# Exploring a diverse world of effector domains and amyloid signaling motifs in fungal NLR proteins

**DOI:** 10.1101/2022.03.16.484565

**Authors:** Jakub W. Wojciechowski, Emirhan Tekoglu, Marlena Gąsior-Głogowska, Virginie Coustou, Natalia Szulc, Monika Szefczyk, Marta Kopaczyńska, Sven J. Saupe, Witold Dyrka

## Abstract

NLR proteins are intracellular receptors constituting a conserved component of the innate immune system of multicellular organisms. In fungi, NLRs are characterized by high diversity of architectures and presence of amyloid signaling. Here, we explore the diverse world of effector and signaling domains of fungal NLRs using state-of-the-art bioinformatic methods including MMseqs2 for fast clustering, probabilistic context-free grammars for sequence analysis, and AlphaFold2 deep neural networks for structure prediction. In addition to substantially improving the overall annotation, especially in basidiomycetes, the study identifies novel domains and reveals the structural similarity of MLKL-related HeLo- and Goodbye-like domains forming the most abundant superfamily of fungal NLR effectors. Moreover, compared to previous studies, we found several times more amyloid motifs, including novel families, and validated aggregating and prion-forming properties of the most abundant of them *in vitro* and *in vivo*. Also, through an extensive *in silico* search, the NLR-associated amyloid signaling is for the first time identified in basidiomycetes. The emerging picture highlights similarities and differences in the NLR architectures and amyloid signaling in ascomycetes, basidiomycetes and other branches of life.

## Supplementary File 2 for "Exploring a diverse world of effector domains and amyloid signaling motifs in fungal NLR proteins"

```
HMMER3/b [3.0 | March 2010]
NAME  HeLo-like
LENG  237
ALPH  amino
RF    no
CS    no
MAP   yes
DATE  Wed Nov 27 15:43:56 2013
NSEQ  355
EFFN  29.383812
CKSUM 2298412742
STATS LOCAL MSV      -10.6959  0.70345
STATS LOCAL VITERBI  -11.2902  0.70345
STATS LOCAL FORWARD   -4.9802  0.70345
HMM          A        C        D        E        F        G        H        I        K        L        M        N        P        Q        R        S        T        V        W        Y   
            m->m     m->i     m->d     i->m     i->i     d->m     d->d
  COMPO   2.42331  4.44463  2.83115  2.58390  3.69250  3.10701  3.74946  2.82104  2.73202  2.24117  3.70378  3.23843  3.71593  2.80810  2.77613  2.46356  2.79323  2.82610  4.84073  4.08758
          2.68618  4.42225  2.77519  2.73123  3.46354  2.40513  3.72494  3.29354  2.67741  2.69355  4.24690  2.90347  2.73739  3.18146  2.89801  2.37887  2.77519  2.98518  4.58477  3.61503
          0.00412  5.88970  6.61204  0.61958  0.77255  0.00000        *
      1   5.29476  6.67426  6.73578  6.56347  4.95853  5.90972  6.81360  4.41047  6.24303  3.32370  0.10174  6.56929  6.43075  6.45545  6.21397  5.73269  5.68402  4.65076  6.96117  5.74937      1 - -
          2.68618  4.42225  2.77519  2.73123  3.46354  2.40513  3.72494  3.29354  2.67741  2.69355  4.24690  2.90347  2.73739  3.18146  2.89801  2.37887  2.77519  2.98518  4.58477  3.61503
          0.00412  5.88970  6.61204  0.61958  0.77255  0.48576  0.95510
      2   0.50303  5.19290  4.57376  3.57558  4.13633  3.65609  4.86937  3.66677  3.96110  3.22482  4.37453  4.35866  4.52709  4.24603  4.27974  2.96564  3.40581  2.88325  5.85708  4.63733      2 - -
          2.68618  4.42225  2.77519  2.73123  3.46354  2.40513  3.72494  3.29354  2.67741  2.69355  4.24690  2.90347  2.73739  3.18146  2.89801  2.37887  2.77519  2.98518  4.58477  3.61503
          0.00377  5.97874  6.70108  0.61958  0.77255  0.48576  0.95510
      3   5.14446  7.96099  0.74039  0.87755  5.44782  4.07570  5.86084  6.80887  5.04494  6.22768  7.13084  4.18681  5.89814  4.17489  5.77721  3.92625  5.46068  5.33187  8.37331  6.73111      3 - -
          2.68594  4.42230  2.77524  2.73128  3.46348  2.40504  3.72499  3.29359  2.67746  2.69336  4.24695  2.90352  2.73745  3.18151  2.89806  2.37892  2.77524  2.98523  4.58482  3.61508
          0.03997  4.49165  3.57636  0.82834  0.57407  0.48576  0.95510
      4   1.31597  5.54816  5.95914  5.37835  4.70237  3.25067  5.66586  2.88324  5.19942  3.70902  4.72337  5.39703  0.88900  5.35861  5.26271  3.92299  3.89255  2.37873  6.22529  4.25154      7 - -
          2.68534  4.42246  2.77541  2.73145  3.46375  2.40534  3.72516  3.29221  2.67762  2.69276  4.24711  2.90368  2.73761  3.18168  2.89822  2.37908  2.77518  2.98531  4.58498  3.61524
          0.04281  3.38431  4.82730  1.02863  0.44238  0.32991  1.26935
      5   4.21112  6.38777  7.18474  5.35617  2.22045  6.52494  6.94895  1.82247  6.47673  0.69909  4.86312  6.69865  6.74160  6.53527  6.48679  5.89202  5.36765  1.69637  7.21638  6.11977     11 - -
          2.68630  4.42237  2.77531  2.73135  3.46366  2.40525  3.72506  3.29258  2.67753  2.69367  4.24702  2.90358  2.73751  3.18158  2.89813  2.37893  2.77467  2.98461  4.58489  3.61515
          0.03481  4.03574  4.10210  0.98624  0.46677  0.50673  0.92247
      6   2.82775  6.47962  5.80387  4.99636  7.39830  0.81692  7.30630  6.93414  6.67621  6.60410  7.32652  6.00551  6.11085  6.69345  6.76987  0.88699  2.81367  5.93466  8.72011  7.67918     15 - -
          2.68593  4.42231  2.77526  2.73129  3.46360  2.40495  3.72501  3.29360  2.67747  2.69361  4.24696  2.90353  2.73746  3.18153  2.89807  2.37893  2.77526  2.98483  4.58483  3.61509
          0.02223  4.61295  4.41749  0.92293  0.50642  0.76458  0.62648
      7   2.53238  5.54785  6.15081  5.04459  4.23463  3.77212  5.68130  1.20515  5.31742  1.29467  3.98018  5.51283  5.70997  5.44659  5.32167  2.71013  3.29191  1.96021  6.17155  4.99578     19 - -
          2.68629  4.42240  2.77535  2.73139  3.46360  2.40509  3.72510  3.29300  2.67756  2.69339  4.24705  2.90362  2.73755  3.18162  2.89791  2.37880  2.77494  2.98482  4.58492  3.61519
          0.02972  3.82532  4.89708  1.00714  0.45454  0.89855  0.52283
      8   0.82026  5.58378  4.10143  5.29531  4.18055  3.63048  5.63107  2.59117  5.12972  3.25006  4.70266  4.64491  5.67493  5.30465  5.22119  2.74677  2.29124  1.81412  6.20322  5.02106     23 - -
          2.68620  4.42227  2.77522  2.73125  3.46356  2.40506  3.72497  3.29335  2.67743  2.69357  4.24692  2.90349  2.73742  3.18149  2.89803  2.37889  2.77522  2.98505  4.58479  3.61505
          0.00589  5.45507  6.44160  0.80954  0.58890  0.94422  0.49263
      9   1.13171  3.28353  6.02596  5.42216  3.93889  2.01742  5.67973  3.54144  5.23582  3.64460  4.53950  5.46482  5.70911  5.39164  5.29076  1.20199  3.07180  3.44789  6.21667  4.78876     27 - -
          2.68607  4.42230  2.77525  2.73129  3.46300  2.40518  3.72500  3.29359  2.67746  2.69360  4.24695  2.90318  2.73745  3.18152  2.89806  2.37884  2.77525  2.98524  4.58482  3.61508
          0.01237  4.79318  5.52069  0.90764  0.51663  0.58123  0.81919
     10   1.84773  6.25824  4.30803  4.11986  4.99128  1.40163  5.28424  4.03674  4.11171  4.08816  5.43336  2.05689  5.41063  4.45402  4.56160  1.31857  2.80909  4.55789  6.87221  5.55834     31 - -
          2.68597  4.42228  2.77512  2.73126  3.46331  2.40516  3.72497  3.29357  2.67744  2.69358  4.24693  2.90350  2.73742  3.18149  2.89804  2.37890  2.77522  2.98521  4.58480  3.61506
          0.00704  5.03535  7.57379  0.68304  0.70336  0.44994  1.01519
     11   1.96436  4.05240  6.22412  5.60821  4.41830  4.05864  5.75499  1.03019  5.39079  2.75964  4.69884  5.58640  5.78395  4.72079  5.25432  3.03110  3.37487  1.35228  6.24564  5.06988     35 - -
          2.68618  4.42225  2.77519  2.73123  3.46354  2.40513  3.72494  3.29354  2.67741  2.69355  4.24690  2.90347  2.73739  3.18146  2.89801  2.37887  2.77519  2.98518  4.58477  3.61503
          0.00151  6.89536  7.61770  0.61958  0.77255  0.47892  0.96615
     12   1.93103  4.21665  6.23456  5.61812  3.12668  5.16725  5.76072  1.40488  5.39946  1.52660  3.58065  5.59383  4.87808  5.26137  5.40210  3.64995  4.11219  1.53891  6.24996  4.96677     36 - -
          2.68591  4.42232  2.77526  2.73130  3.46361  2.40494  3.72501  3.29361  2.67747  2.69362  4.24696  2.90353  2.73746  3.18153  2.89807  2.37893  2.77490  2.98525  4.58484  3.61510
          0.00980  4.68176  7.62648  0.93163  0.50073  0.52653  0.89319
     13   1.59643  6.63334  4.35293  3.38466  5.97892  1.18312  3.12517  5.46425  3.77836  4.94043  5.67816  3.79735  4.94632  1.81953  4.22838  2.81814  2.50086  5.02518  7.06959  5.65857     40 - -
          2.68618  4.42225  2.77519  2.73123  3.46354  2.40513  3.72494  3.29354  2.67741  2.69355  4.24690  2.90347  2.73739  3.18146  2.89801  2.37887  2.77519  2.98518  4.58477  3.61503
          0.00580  6.91435  5.34152  0.61958  0.77255  0.46109  0.99587
     14   3.90435  5.69020  2.97911  5.22614  1.84770  4.85795  5.84686  1.40377  5.47712  1.23478  4.81099  5.67215  5.86635  5.60830  5.48381  4.81996  4.02149  1.86113  6.33469  5.15816     41 - -
          2.68618  4.42225  2.77519  2.73123  3.46354  2.40513  3.72494  3.29354  2.67741  2.69355  4.24690  2.90347  2.73739  3.18146  2.89801  2.37887  2.77519  2.98518  4.58477  3.61503
          0.00217  6.91221  6.74548  0.61958  0.77255  0.56490  0.84029
     15   1.52201  4.66650  6.00277  5.64225  3.58428  4.20939  5.78610  1.43046  5.42397  1.89457  4.77214  5.61855  4.77342  5.55252  5.42713  3.94594  3.23122  1.46536  6.27569  5.10002     42 - -
          2.68618  4.42225  2.77519  2.73123  3.46354  2.40513  3.72494  3.29354  2.67741  2.69355  4.24690  2.90347  2.73739  3.18146  2.89801  2.37887  2.77519  2.98518  4.58477  3.61503
          0.00145  6.93074  7.65308  0.61958  0.77255  0.55229  0.85716
     16   2.62160  6.62292  1.84893  2.78977  5.96784  2.32858  4.54792  3.00467  3.58839  3.78663  5.46125  3.42807  3.54945  2.72692  4.06574  1.81851  1.88440  3.50331  7.05569  5.64482     46 - -
          2.68618  4.42225  2.77519  2.73123  3.46354  2.40513  3.72494  3.29354  2.67741  2.69355  4.24690  2.90347  2.73739  3.18146  2.89801  2.37887  2.77519  2.98518  4.58477  3.61503
          0.00274  6.93153  6.34416  0.61958  0.77255  0.56287  0.84298
     17   1.73837  5.66701  4.48815  5.03747  1.62696  3.55572  5.64876  2.86372  5.31838  1.75009  4.23138  4.65850  4.72066  4.53599  4.80848  3.14487  2.21257  2.07322  6.28683  4.99842     47 - -
          2.68618  4.42225  2.77519  2.73123  3.46354  2.40513  3.72494  3.29354  2.67741  2.69355  4.24690  2.90347  2.73739  3.18146  2.89801  2.37887  2.77519  2.98518  4.58477  3.61503
          0.01362  6.93025  4.37818  0.61958  0.77255  0.45939  0.99877
     18   1.27656  2.67815  6.30038  5.70242  4.84608  1.36676  5.87182  2.51453  5.49111  3.06334  4.87024  5.66328  5.85211  5.62301  5.50207  2.86034  2.48534  2.52182  6.37650  5.20147     48 - -
          2.68603  4.42234  2.77528  2.73132  3.46363  2.40522  3.72503  3.29341  2.67750  2.69331  4.24699  2.90330  2.73748  3.18155  2.89795  2.37872  2.77528  2.98527  4.58486  3.61512
          0.02606  4.44531  4.26975  0.96072  0.48227  0.69313  0.69316
     19   1.97126  4.82980  4.13956  4.88293  2.87838  2.66583  5.47175  1.72224  4.59868  1.63737  4.58511  4.65338  5.55969  4.26715  3.99773  3.08764  2.54279  2.19193  6.27731  3.80603     52 - -
          2.68620  4.42227  2.77522  2.73126  3.46356  2.40496  3.72497  3.29356  2.67743  2.69357  4.24692  2.90349  2.73742  3.18149  2.89803  2.37889  2.77508  2.98521  4.58479  3.61505
          0.01150  5.51134  4.90666  0.81605  0.58371  0.89394  0.52601
     20   3.26665  6.60214  3.75730  2.78724  5.39467  3.22186  3.53270  5.43547  1.37879  4.05743  4.57742  3.24586  4.06050  1.38874  2.46424  3.22392  2.87936  3.63647  7.03402  5.45521     56 - -
          2.68623  4.42123  2.77532  2.73128  3.46366  2.40525  3.72507  3.29366  2.67753  2.69294  4.24606  2.90318  2.73752  3.18158  2.89813  2.37899  2.77532  2.98503  4.58489  3.61515
          0.02700  4.15481  4.51482  0.98746  0.46604  0.82642  0.57556
     21   2.60038  2.68466  6.23873  5.62238  3.83531  3.38952  5.76590  1.99942  5.40399  1.56702  4.68235  5.44526  5.79512  5.53246  5.40706  2.56024  2.02158  1.61694  6.25551  4.63591     60 - -
          2.68621  4.42228  2.77515  2.73118  3.46357  2.40506  3.72497  3.29357  2.67744  2.69358  4.24692  2.90349  2.73742  3.18149  2.89803  2.37884  2.77514  2.98521  4.58480  3.61506
          0.00501  5.40079  7.63290  0.83305  0.57044  0.95609  0.48515
     22   2.04754  2.87497  5.91756  5.60693  3.18513  2.97253  5.76430  1.69181  4.84072  2.95341  4.60351  5.59217  5.79468  4.58386  4.76868  1.65369  2.37188  2.16631  6.25915  3.45526     64 - -
          2.68674  4.42365  2.77476  2.72911  3.46311  2.40580  3.72397  3.29340  2.67714  2.69241  4.24830  2.90382  2.73791  3.18286  2.89925  2.37903  2.77384  2.98528  4.58617  3.61643
          0.02546  3.70267  7.63557  2.86432  0.05871  0.55983  0.84701
     23   3.15275  6.27744  4.09962  2.83578  5.47448  3.48479  4.39255  2.41435  1.52878  3.02731  5.27339  3.81574  4.53833  2.15813  2.43995  2.39579  2.41844  3.09428  5.15325  5.04395     89 - -
          2.68523  4.42134  2.77588  2.73135  3.46412  2.40521  3.72528  3.29197  2.67618  2.69282  4.24802  2.90410  2.73852  3.18199  2.89900  2.37974  2.77377  2.98423  4.58589  3.61607
          0.13564  2.12788  4.86011  1.18519  0.36483  0.59500  0.80199
     24   2.48104  5.17172  3.23691  2.72321  3.67384  2.43968  4.58820  3.26074  1.73790  2.87895  4.53631  3.27051  5.28839  3.14514  3.34257  2.36342  2.11127  2.92307  5.75236  4.79673     97 - -
          2.68623  4.42081  2.77525  2.73128  3.46359  2.40518  3.72426  3.29311  2.67746  2.69360  4.24695  2.90352  2.73745  3.18152  2.89806  2.37892  2.77525  2.98524  4.58482  3.61508
          0.05258  4.92405  3.12473  0.90410  0.51903  0.61963  0.77250
     25   2.29416  3.92322  6.22515  5.60882  3.11659  3.32606  5.75186  2.08012  5.39030  0.78327  4.09647  5.58472  5.78076  5.51864  5.39310  3.76730  3.05987  2.36843  6.24112  5.06549    101 - -
          2.68623  4.42230  2.77525  2.73128  3.46359  2.40518  3.72500  3.29310  2.67746  2.69360  4.24695  2.90352  2.73745  3.18108  2.89806  2.37892  2.77525  2.98524  4.58482  3.61441
          0.01075  4.87564  5.78870  0.90544  0.51812  0.90101  0.52115
     26   2.96694  3.49977  3.84871  4.45647  3.92292  3.88608  2.34630  3.00426  2.75257  2.37112  3.99072  3.50506  5.53103  3.15697  2.32791  2.46344  3.59067  2.18144  3.82318  2.27622    105 - -
          2.68639  4.42246  2.77498  2.73144  3.46375  2.40534  3.72515  3.29233  2.67723  2.69376  4.24711  2.90368  2.73761  3.18167  2.89822  2.37851  2.77541  2.98487  4.58239  3.61524
          0.01204  4.54902  6.57946  1.74563  0.19181  0.66337  0.72384
     27   3.13801  6.61656  2.09514  1.79648  5.13268  3.39463  3.32703  4.81969  2.23408  4.92244  5.65686  2.91976  3.68533  2.08867  3.03352  2.87291  2.10404  3.53838  6.04096  5.49678    114 - -
          2.68618  4.42225  2.77519  2.73123  3.46354  2.40513  3.72494  3.29354  2.67741  2.69355  4.24690  2.90347  2.73739  3.18146  2.89801  2.37887  2.77519  2.98518  4.58477  3.61503
          0.01246  6.91987  4.47485  0.61958  0.77255  0.66425  0.72290
     28   2.53956  4.60069  4.63717  4.00993  2.10564  5.19292  5.77118  2.10659  5.07989  1.68814  4.26045  4.81161  5.80086  5.53552  4.57265  3.92662  2.42061  2.28213  4.71986  1.70954    116 - -
          2.68609  4.42239  2.77534  2.73114  3.46368  2.40510  3.72482  3.29368  2.67755  2.69346  4.24704  2.90293  2.73754  3.18161  2.89787  2.37894  2.77534  2.98533  4.58339  3.61517
          0.01316  4.73278  5.45684  1.52495  0.24543  0.61931  0.77287
     29   2.15466  3.64103  6.19792  5.58523  3.50425  3.65619  4.41857  2.03442  3.34746  2.06295  3.68852  3.84479  4.72412  4.76567  3.04466  3.18988  3.65534  1.80297  4.37318  2.00079    125 - -
          2.68596  4.42239  2.77533  2.73137  3.46368  2.40508  3.72508  3.29368  2.67755  2.69318  4.24704  2.90361  2.73753  3.18160  2.89784  2.37856  2.77522  2.98532  4.58491  3.61517
          0.01084  4.65533  6.67163  1.45189  0.26674  0.61731  0.77521
     30   3.64276  5.38049  1.90351  2.28109  5.98691  2.97445  3.68615  3.84975  2.08293  4.13281  5.35559  2.75104  3.78149  2.29462  2.36437  2.11789  2.92844  4.50744  7.07231  5.17891    133 - -
          2.68618  4.42225  2.77519  2.73123  3.46354  2.40513  3.72494  3.29354  2.67741  2.69355  4.24690  2.90347  2.73739  3.18146  2.89801  2.37887  2.77519  2.98518  4.58477  3.61503
          0.01589  6.94865  4.21313  0.61958  0.77255  0.73520  0.65279
     31   2.13441  6.23151  1.95438  2.43227  5.97585  2.47883  4.93193  5.00583  2.51104  3.79554  5.66970  2.84500  5.28230  2.47792  2.85818  1.71522  3.18008  4.65297  7.06126  5.04659    137 - -
          2.68618  4.42225  2.77519  2.73123  3.46354  2.40513  3.72494  3.29354  2.67741  2.69355  4.24690  2.90347  2.73739  3.18146  2.89801  2.37887  2.77519  2.98518  4.58477  3.61503
          0.02021  6.93539  3.96175  0.61958  0.77255  0.79989  0.59671
     32   2.11081  3.53194  4.70403  5.36540  2.08603  3.72071  4.80097  1.81722  5.17128  2.60231  3.45158  4.28077  5.80878  4.53376  5.02704  3.13198  3.52638  1.74149  3.38619  2.41870    139 - -
          2.68627  4.42234  2.77528  2.73132  3.46363  2.40497  3.72503  3.29363  2.67750  2.69364  4.24699  2.90356  2.73748  3.18155  2.89769  2.37871  2.77492  2.98527  4.58486  3.61512
          0.00945  4.71790  7.65017  1.14020  0.38530  0.56563  0.83934
     33   3.06095  6.64649  3.12444  3.40829  5.99294  3.13739  3.68958  4.35552  1.13682  4.60292  5.68679  3.21959  4.94404  2.29287  1.59163  2.72276  3.88807  4.22059  7.07835  5.66657    144 - -
          2.68676  4.42283  2.77486  2.73093  3.46046  2.40559  3.72553  3.29412  2.67716  2.69413  4.24748  2.90405  2.73798  3.18205  2.89651  2.37945  2.77394  2.98463  4.58535  3.61561
          0.02652  3.70930  6.38826  1.98667  0.14752  0.71179  0.67484
     34   3.84928  5.89359  1.49814  2.18402  3.78308  1.77509  3.86125  5.48744  3.47718  3.92511  5.49381  2.14612  5.30773  3.05058  3.40948  2.16559  3.38712  4.88729  7.08632  4.76500    155 - -
          2.68604  4.42228  2.77523  2.73127  3.46357  2.40516  3.72498  3.29357  2.67744  2.69341  4.24693  2.90350  2.73743  3.18150  2.89804  2.37878  2.77523  2.98522  4.58480  3.61506
          0.00534  5.32469  7.68816  0.85269  0.55559  0.53612  0.87951
     35   0.87644  4.39883  3.84270  3.61356  4.45160  3.33997  3.04889  3.69898  4.08858  3.50732  4.60682  3.99263  5.32170  3.61351  2.92450  2.67966  2.50242  2.63601  6.79012  3.91986    159 - -
          2.68627  4.42234  2.77486  2.73105  3.46334  2.40521  3.72503  3.29363  2.67711  2.69364  4.24698  2.90355  2.73748  3.18134  2.89809  2.37895  2.77528  2.98527  4.58486  3.61512
          0.01637  4.35826  5.67229  0.83471  0.56916  0.60577  0.78889
     36   3.19065  6.66083  2.06460  2.49949  6.00730  2.98388  3.71362  5.49425  2.60088  4.03860  5.70113  3.62529  1.23069  3.48207  2.84845  2.52378  2.66271  4.96916  7.09268  4.99894    164 - -
          2.68618  4.42225  2.77520  2.73124  3.46354  2.40513  3.72495  3.29354  2.67741  2.69355  4.24690  2.90337  2.73740  3.18147  2.89801  2.37887  2.77520  2.98519  4.58477  3.61503
          0.01691  5.90493  4.26568  0.49427  0.94165  0.45839  1.00050
     37   2.34406  6.25231  2.02274  2.10989  5.35150  3.20284  3.48616  4.06211  2.04525  3.38192  4.50414  3.69208  3.76419  2.78949  2.34654  2.37817  2.98274  3.64822  7.08728  5.20754    166 - -
          2.68582  4.42258  2.77553  2.73157  3.46195  2.40494  3.72528  3.29387  2.67687  2.69388  4.24723  2.90380  2.73773  3.18180  2.89834  2.37920  2.77553  2.98552  4.58510  3.61090
          0.03204  3.52748  6.14179  1.29902  0.31855  0.69997  0.68637
     38   2.63093  6.65469  1.82643  1.51056  5.30355  4.58761  2.88910  3.64867  3.39280  3.35120  4.73262  3.53876  4.32392  2.83415  2.43580  3.41880  2.14694  3.60936  7.08697  5.38740    171 - -
          2.68597  4.42232  2.77527  2.73131  3.46361  2.40520  3.72502  3.29310  2.67748  2.69334  4.24697  2.90319  2.73747  3.18154  2.89808  2.37894  2.77527  2.98526  4.58484  3.61510
          0.01444  4.90718  4.97022  1.11137  0.39915  0.74511  0.64375
     39   2.97554  4.21984  4.60964  5.65734  2.41511  5.47444  3.33430  1.31436  4.75688  1.73184  3.66502  3.22305  5.83810  5.21173  3.88435  4.71655  3.35083  1.93925  6.30063  2.92934    176 - -
          2.68621  4.42228  2.77522  2.73111  3.46357  2.40516  3.72497  3.29330  2.67744  2.69343  4.24693  2.90350  2.73742  3.18149  2.89804  2.37890  2.77522  2.98521  4.58480  3.61506
          0.00487  5.42635  7.68404  0.83690  0.56748  0.85075  0.55703
     40   2.06688  5.24970  2.79676  2.63173  4.94188  3.26838  3.09509  5.05909  2.64967  3.02054  5.69146  3.23723  4.45288  2.04807  1.84726  2.38431  2.71786  4.16479  7.08304  5.67130    180 - -
          2.68618  4.42225  2.77520  2.73123  3.46354  2.40513  3.72495  3.29354  2.67741  2.69355  4.24690  2.90347  2.73733  3.18147  2.89801  2.37887  2.77520  2.98519  4.58477  3.61503
          0.00280  6.05787  7.68404  0.51837  0.90507  0.35142  1.21634
     41   2.10444  5.63389  2.17764  2.11962  4.80883  3.37924  3.71854  4.23846  3.45102  3.91053  4.78470  2.17278  4.63603  3.02350  2.11921  2.14088  3.67268  3.06663  4.85999  4.55706    182 - -
          2.68618  4.42225  2.77519  2.73123  3.46354  2.40513  3.72494  3.29354  2.67741  2.69355  4.24690  2.90347  2.73739  3.18146  2.89801  2.37887  2.77519  2.98518  4.58477  3.61503
          0.00214  6.98136  6.72133  0.61958  0.77255  0.46083  0.99630
     42   3.24634  5.69650  6.30324  5.68679  2.45771  5.18298  5.82939  1.90579  5.33300  0.75361  3.46120  4.99929  5.85853  5.59636  4.95064  4.80696  3.36874  2.08358  6.31860  4.30859    183 - -
          2.68618  4.42225  2.77519  2.73123  3.46354  2.40513  3.72494  3.29354  2.67741  2.69355  4.24690  2.90347  2.73739  3.18146  2.89801  2.37887  2.77519  2.98518  4.58477  3.61503
          0.00375  6.98267  5.87405  0.61958  0.77255  0.47631  0.97040
     43   1.97681  3.95373  3.81331  2.63135  4.45219  3.43460  4.43617  2.45547  2.58124  2.60470  4.86288  3.95887  5.23513  2.81761  2.38150  2.15221  3.13899  2.57378  5.11364  3.47459    187 - -
          2.68618  4.42225  2.77519  2.73123  3.46354  2.40513  3.72494  3.29354  2.67741  2.69355  4.24690  2.90347  2.73739  3.18146  2.89801  2.37887  2.77519  2.98518  4.58477  3.61503
          0.00205  6.98106  6.79210  0.61958  0.77255  0.53298  0.88396
     44   2.75377  6.01777  2.87740  2.02094  3.98916  2.97349  3.28666  3.79684  2.61671  4.23595  5.70695  2.53093  4.40410  2.45645  2.19703  2.24985  2.53247  3.13315  7.09856  4.98992    192 - -
          2.68618  4.42225  2.77519  2.73123  3.46354  2.40513  3.72494  3.29354  2.67741  2.69355  4.24690  2.90347  2.73739  3.18146  2.89801  2.37887  2.77519  2.98518  4.58477  3.61503
          0.00138  6.98039  7.70273  0.61958  0.77255  0.47034  0.98027
     45   3.45746  4.99774  1.91116  0.88482  4.77104  4.56054  4.56467  4.19850  3.28432  3.59137  5.14904  3.10413  5.32266  2.56947  2.94082  2.82857  3.96149  4.32581  5.83626  4.38756    193 - -
          2.68633  4.42240  2.77535  2.73105  3.46369  2.40528  3.72510  3.29310  2.67756  2.69337  4.24550  2.90362  2.73755  3.18162  2.89816  2.37878  2.77464  2.98534  4.58492  3.61518
          0.01029  4.78731  6.26694  1.58615  0.22905  0.47733  0.96873
     46   2.63779  3.47059  6.30284  5.68643  3.12729  4.77203  5.82913  1.88048  5.46780  1.03590  3.57967  4.30744  5.85822  5.59608  5.47048  3.68590  3.77450  1.52566  6.31839  5.14276    201 - -
          2.68618  4.42225  2.77519  2.73123  3.46354  2.40513  3.72494  3.29354  2.67741  2.69355  4.24690  2.90347  2.73739  3.18146  2.89801  2.37887  2.77519  2.98518  4.58477  3.61503
          0.00138  6.98197  7.70432  0.61958  0.77255  0.51498  0.91010
     47   3.43897  4.92010  2.74102  1.91510  4.57001  3.67626  3.25435  4.39017  2.44484  3.07163  5.42541  2.87420  4.27898  2.34626  2.59840  1.69898  2.63097  4.22324  5.89330  4.43302    206 - -
          2.68620  4.42227  2.77521  2.73125  3.46356  2.40515  3.72496  3.29356  2.67743  2.69357  4.24692  2.90349  2.73741  3.18148  2.89803  2.37889  2.77521  2.98520  4.58381  3.61468
          0.00691  5.45504  5.94867  0.64910  0.73922  0.46792  0.98431
     48   2.14882  5.29399  2.28115  3.31814  3.96980  2.78707  3.76806  2.88255  3.82214  2.48192  4.19779  3.26387  4.68905  3.34538  2.86818  1.78362  2.56408  2.73339  5.26699  5.24971    209 - -
          2.68602  4.42231  2.77501  2.73129  3.46360  2.40519  3.72500  3.29320  2.67747  2.69361  4.24696  2.90352  2.73745  3.18152  2.89807  2.37893  2.77525  2.98495  4.58483  3.61509
          0.00922  5.12948  5.72657  1.06772  0.42128  0.52899  0.88966
     49   3.54250  4.66039  6.29770  5.68132  2.47989  5.49049  5.19825  2.29087  5.33868  0.70503  4.08886  2.91386  5.85405  4.97683  5.46595  4.04328  2.53562  2.72353  4.64695  5.13873    214 - -
          2.68585  4.41780  2.77382  2.73178  3.46409  2.40568  3.72550  3.29409  2.67796  2.69232  4.24745  2.90273  2.73702  3.18201  2.89747  2.37942  2.77575  2.98573  4.58532  3.61558
          0.02996  3.70938  5.29356  1.91175  0.15996  0.51317  0.91279
     50   2.08307  3.40216  3.30944  2.06090  6.00788  4.26696  3.17829  3.90333  1.83236  3.48482  5.50492  3.74674  5.31650  2.63491  2.60621  2.08252  2.82926  3.48573  7.09423  4.13375    224 - -
          2.68618  4.42225  2.77519  2.73123  3.46354  2.40513  3.72494  3.29354  2.67741  2.69355  4.24690  2.90347  2.73739  3.18146  2.89801  2.37887  2.77519  2.98518  4.58477  3.61503
          0.00318  6.97604  6.10175  0.61958  0.77255  0.62606  0.76506
     51   1.97466  5.74207  3.09831  2.62595  4.45287  2.59068  3.78060  3.33735  2.76640  2.86944  3.67931  3.12813  3.66374  3.23481  3.01139  1.73250  2.55194  3.59732  5.24868  5.25468    228 - -
          2.68618  4.42225  2.77519  2.73123  3.46354  2.40513  3.72494  3.29354  2.67741  2.69355  4.24690  2.90347  2.73739  3.18146  2.89801  2.37887  2.77519  2.98518  4.58477  3.61503
          0.00139  6.97426  7.69660  0.61958  0.77255  0.65714  0.73050
     52   1.99754  5.05732  6.14899  3.84715  3.40643  4.45085  4.95776  1.52285  4.09999  2.27675  4.01919  3.52992  5.83107  4.95424  4.70929  2.87105  2.58452  1.43250  6.32573  5.03463    239 - -
          2.68621  4.42228  2.77523  2.73127  3.46357  2.40507  3.72429  3.29357  2.67744  2.69358  4.24693  2.90350  2.73743  3.18150  2.89804  2.37890  2.77523  2.98522  4.58382  3.61506
          0.00758  4.94770  7.69660  0.63339  0.75670  0.57846  0.82272
     53   3.59492  3.84664  6.29569  3.87950  2.94137  5.48891  5.82316  2.52212  5.46103  0.54304  3.91135  3.91259  5.40620  5.34382  5.46425  3.46734  3.64753  2.88069  4.06496  3.94966    250 - -
          2.68619  4.42226  2.77521  2.73124  3.46355  2.40514  3.72496  3.29355  2.67742  2.69347  4.24691  2.90348  2.73741  3.18147  2.89802  2.37881  2.77521  2.98519  4.58478  3.61504
          0.00759  5.84488  5.36724  0.64025  0.74899  0.59217  0.80547
     54   2.70193  4.24653  2.64395  1.83790  4.95750  2.88691  3.32453  4.75395  2.46485  3.53404  3.93557  3.01539  4.78119  2.05049  2.55553  2.63706  2.66730  3.49973  7.09229  4.46828    253 - -
          2.68625  4.42232  2.77527  2.73130  3.46303  2.40520  3.72502  3.29361  2.67748  2.69362  4.24697  2.90321  2.73747  3.18153  2.89775  2.37894  2.77498  2.98525  4.58484  3.61510
          0.03352  4.95698  3.65247  1.10244  0.40356  0.60615  0.78844
     55   2.96320  5.45671  3.29553  2.45229  5.98641  3.37277  3.09369  4.31604  3.09852  3.03828  5.17226  3.22945  3.24001  1.69794  2.32139  1.90803  2.48916  3.73635  6.04353  4.68535    258 - -
          2.68638  4.42245  2.77514  2.73130  3.46356  2.40533  3.72514  3.29305  2.67761  2.69338  4.24500  2.90296  2.73759  3.18166  2.89800  2.37907  2.77508  2.98515  4.58497  3.61492
          0.03579  3.81249  4.33768  1.09282  0.40838  0.79791  0.59833
     56   3.11100  5.49339  6.27822  5.66202  3.20493  5.47045  5.80520  1.78141  5.44361  0.79982  3.28026  5.63803  5.83338  5.57156  5.44623  3.88219  3.16197  1.90221  5.17400  5.11824    265 - -
          2.68648  4.42255  2.77483  2.73122  3.46361  2.40497  3.72525  3.29328  2.67741  2.69385  4.24669  2.90321  2.73738  3.18177  2.89793  2.37887  2.77517  2.98544  4.58507  3.61456
          0.02683  3.93177  4.98103  1.56799  0.23378  0.66886  0.71804
     57   3.41125  5.91685  2.74358  1.83301  5.99047  2.33640  2.77368  4.99853  2.15945  3.27850  5.50339  3.51564  5.03174  1.70543  2.67058  2.55973  3.75355  4.04942  7.07590  4.78771    278 - -
          2.68618  4.42299  2.77543  2.73198  3.46428  2.40552  3.72437  3.29148  2.67724  2.69267  4.24701  2.90363  2.73618  3.18098  2.89859  2.37893  2.77594  2.98530  4.58551  3.61577
          0.03207  3.61743  5.35810  2.14309  0.12476  0.79712  0.59898
     58   2.72244  6.09273  2.00799  2.35815  5.04108  2.37687  4.29675  3.91718  2.81109  4.29872  5.53432  2.91522  3.43713  2.62890  2.62214  2.31814  2.09899  3.73185  7.07690  4.15425    296 - -
          2.68622  4.42236  2.77531  2.73134  3.46365  2.40524  3.72506  3.29329  2.67752  2.69338  4.24680  2.90349  2.73730  3.18157  2.89782  2.37892  2.77501  2.98529  4.58488  3.61464
          0.01992  4.59194  4.64718  1.20779  0.35504  0.87828  0.53699
     59   2.12341  4.63235  2.58537  3.61914  2.80610  4.79842  3.73986  2.66901  3.98292  1.74873  4.14222  4.00090  3.84014  4.17089  3.63317  3.35199  2.62635  1.88232  3.29374  3.92061    303 - -
          2.68623  4.42142  2.77541  2.73136  3.46376  2.40535  3.72480  3.29342  2.67759  2.69368  4.24712  2.90358  2.73698  3.18138  2.89780  2.37889  2.77501  2.98540  4.58376  3.61445
          0.04961  3.97329  3.52054  1.31408  0.31296  0.80859  0.58966
     60   1.84184  4.20706  3.07105  3.59809  2.74529  3.98209  3.55921  2.36422  3.61246  1.58143  3.89160  3.83281  5.70553  4.03492  5.14354  3.10197  2.59242  2.33127  5.07089  3.78760    312 - -
          2.68634  4.42260  2.77522  2.73011  3.46422  2.40578  3.72540  3.29422  2.67650  2.69420  4.24758  2.90350  2.73744  3.18118  2.89780  2.37793  2.77588  2.98579  4.58545  3.61402
          0.05563  3.23973  4.20373  1.75243  0.19038  0.82820  0.57418
     61   2.44434  6.22274  1.95747  2.24326  4.87199  2.99899  4.04619  4.47675  2.09505  2.83954  5.66351  3.20658  3.55668  2.14871  2.77684  2.57605  2.97943  4.48196  6.26469  5.39119    328 - -
          2.68594  4.42264  2.77559  2.73103  3.46393  2.40543  3.72445  3.29387  2.67746  2.69336  4.24668  2.90332  2.73779  3.18164  2.89682  2.37864  2.77545  2.98558  4.58516  3.61482
          0.03928  3.52478  4.70370  1.47786  0.25893  0.95824  0.48380
     62   2.86774  4.60502  2.11036  2.43011  5.58744  3.39811  2.83829  4.22329  3.20071  3.66530  4.57297  2.80296  3.78001  2.75960  2.23261  1.69653  3.04745  3.54809  6.07434  3.86140    359 - -
          2.68566  4.42323  2.77622  2.73185  3.46432  2.40450  3.72455  3.29371  2.67806  2.69287  4.24811  2.90464  2.73689  3.18174  2.89847  2.37839  2.77568  2.98300  4.58561  3.61450
          0.09084  2.64024  4.16741  1.75293  0.19027  0.63473  0.75519
     63   2.45336  5.49233  2.55412  2.79626  4.62148  3.28896  3.18535  4.60977  2.79016  2.97951  4.94709  2.84871  2.17489  2.36037  1.94151  2.83709  3.03189  3.96366  5.83769  4.18950    378 - -
          2.68586  4.42314  2.77605  2.73195  3.46443  2.40540  3.72567  3.29295  2.67813  2.69380  4.24779  2.90429  2.73620  3.18181  2.89890  2.37798  2.77212  2.98505  4.58566  3.61592
          0.07609  3.72546  3.01255  2.41714  0.09341  0.76716  0.62424
     64   2.73482  4.30161  2.54770  2.28440  3.96227  2.77007  3.13705  4.77728  3.11023  2.19042  4.24186  3.35233  2.36158  2.88348  2.68786  2.43992  3.12405  3.22838  4.85284  5.24243    398 - -
          2.68565  4.42300  2.77497  2.73198  3.46235  2.40510  3.72570  3.29405  2.67772  2.69271  4.24765  2.90422  2.73752  3.18213  2.89625  2.37874  2.77575  2.98493  4.58552  3.61578
          0.05335  3.39941  3.98707  2.00535  0.14458  1.13043  0.38993
     65   2.31534  6.59461  2.16552  2.58571  2.99135  2.81480  3.62299  3.91810  2.58674  3.36201  4.63773  3.05819  3.45305  2.90469  2.45873  2.33585  2.78792  3.80021  3.83224  4.39790    414 - -
          2.68631  4.42275  2.77491  2.73061  3.46209  2.40457  3.72544  3.29337  2.67790  2.69260  4.24739  2.90396  2.73789  3.18196  2.89828  2.37910  2.77530  2.98563  4.58527  3.61514
          0.03688  3.58156  4.78247  1.77687  0.18533  0.91871  0.50922
     66   2.13934  6.60689  2.62706  2.59877  4.63927  3.45108  2.51771  3.89612  3.18592  2.53644  4.36320  3.19871  2.64053  2.70593  2.83435  2.16490  3.01220  2.95973  6.42314  5.62930    426 - -
          2.68616  4.42254  2.77548  2.73083  3.46382  2.40496  3.72437  3.29301  2.67760  2.69348  4.24718  2.90375  2.73758  3.18175  2.89768  2.37886  2.77512  2.98528  4.58506  3.61532
          0.02507  4.13177  4.74346  1.70371  0.20090  1.14481  0.38314
     67   3.01285  4.91653  2.73334  2.72695  3.27208  3.29832  2.74366  3.26920  2.48136  2.11325  5.50059  2.66293  3.38420  3.41255  3.32215  2.11796  2.75347  3.24641  5.03528  3.68018    438 - -
          2.68604  4.42186  2.77502  2.73107  3.46371  2.40529  3.72511  3.29309  2.67757  2.69335  4.24685  2.90363  2.73724  3.18163  2.89817  2.37903  2.77536  2.98492  4.58494  3.61501
          0.03597  4.13199  3.94889  1.23268  0.34462  0.70023  0.68612
     68   2.57821  5.68054  2.36220  2.42242  5.81844  3.04736  3.47042  3.76475  3.32414  3.12849  5.34742  2.88963  2.22806  2.51097  3.09142  1.79093  3.15502  3.71232  4.66008  4.18733    445 - -
          2.68440  4.42223  2.77615  2.73242  3.46445  2.40526  3.72412  3.29527  2.67635  2.69263  4.24862  2.89887  2.73901  3.18319  2.89937  2.37740  2.77515  2.98691  4.58628  3.61676
          0.05949  3.24271  3.97942  2.65804  0.07266  0.73282  0.65499
     69   1.88549  5.86744  2.46174  2.44492  5.06452  3.09409  3.99501  4.18474  2.81597  2.79435  5.42980  3.14257  2.80823  2.68778  2.33005  2.17814  2.95589  3.82497  5.89056  5.50443    478 - -
          2.68615  4.42236  2.77530  2.73111  3.46359  2.40508  3.72505  3.29356  2.67752  2.69343  4.24701  2.90358  2.73750  3.18144  2.89812  2.37898  2.77501  2.98511  4.58488  3.61447
          0.01765  4.31457  5.49003  1.00964  0.45311  0.61991  0.77218
     70   2.03068  5.19823  2.21399  1.95801  4.60132  3.37733  3.51465  3.86780  3.12853  3.05873  5.27154  3.12594  2.80848  2.54822  3.24936  2.56159  2.41160  3.83493  5.04899  5.10983    488 - -
          2.68647  4.41947  2.77489  2.73098  3.46354  2.40521  3.72523  3.29383  2.67770  2.69343  4.24719  2.90308  2.73755  3.18153  2.89732  2.37916  2.77549  2.98511  4.58506  3.61532
          0.03628  3.93789  4.12621  1.53162  0.24358  0.81164  0.58722
     71   2.29962  5.99205  2.90420  2.77093  4.98230  3.46826  2.79542  2.96260  3.47682  1.80080  3.57757  3.42946  2.42512  2.67783  2.95933  3.14517  2.90578  3.05057  7.02737  4.04177    499 - -
          2.68619  4.42288  2.77526  2.73060  3.46238  2.40467  3.72557  3.29342  2.67749  2.69373  4.24753  2.90410  2.73794  3.18159  2.89864  2.37950  2.77457  2.98398  4.58540  3.61473
          0.06960  2.79019  5.14524  1.24750  0.33859  0.83785  0.56676
     72   2.61411  5.52549  2.62371  2.09643  3.27979  3.47200  3.85967  2.82577  3.49039  2.18938  5.13886  3.04230  4.39256  3.28663  3.89466  2.74228  2.89109  2.28663  2.73318  3.66504    507 - -
          2.68636  4.42243  2.77510  2.73126  3.46372  2.40518  3.72512  3.29300  2.67729  2.69361  4.24707  2.90340  2.73743  3.18132  2.89792  2.37905  2.77498  2.98536  4.58387  3.61521
          0.01868  4.05953  6.68152  1.20115  0.35789  0.63402  0.75599
     73   2.27094  5.05775  2.54748  1.85531  5.31086  3.62396  4.33681  5.29155  1.91992  3.37997  4.82678  3.22216  4.41193  2.71288  2.91589  2.26358  2.30425  3.48413  7.08212  4.65615    514 - -
          2.68425  4.42268  2.77591  2.73102  3.46414  2.40442  3.72532  3.29258  2.67637  2.69248  4.24761  2.90418  2.73811  3.18218  2.89842  2.37958  2.77585  2.98590  4.58548  3.61544
          0.02694  3.64512  7.68301  2.12013  0.12785  0.64142  0.74770
     74   2.05393  5.95142  3.34040  2.59222  3.85182  2.75054  4.13731  4.27680  3.48420  2.74094  3.80241  3.36099  4.61003  2.09865  2.91009  1.79663  2.30625  3.42247  7.08002  5.16898    526 - -
          2.68616  4.42233  2.77503  2.73120  3.46362  2.40501  3.72487  3.29362  2.67749  2.69340  4.24698  2.90355  2.73744  3.18144  2.89797  2.37895  2.77528  2.98523  4.58485  3.61511
          0.01042  4.66206  6.99094  0.99888  0.45933  0.65505  0.73275
     75   2.75187  5.68597  5.53431  5.67401  3.02191  5.08629  4.87643  1.71993  4.46559  0.94351  3.71088  5.65069  5.28451  5.58439  5.45911  4.02813  2.54366  2.17308  6.30792  3.50726    535 - -
          2.68628  4.42199  2.77522  2.73133  3.46329  2.40505  3.72460  3.29349  2.67750  2.69342  4.24699  2.90337  2.73749  3.18156  2.89791  2.37885  2.77529  2.98528  4.58486  3.61513
          0.01331  4.67853  5.53866  1.14250  0.38422  0.59814  0.79813
     76   2.42093  4.39176  2.77330  2.06979  4.91865  3.29566  3.35446  3.55411  2.31718  2.98919  4.38516  2.33887  4.48866  2.92218  2.31445  2.50019  3.41347  2.99422  6.07951  4.32630    542 - -
          2.68592  4.42500  2.77575  2.73084  3.46411  2.40409  3.72486  3.28711  2.67917  2.69501  4.24965  2.89999  2.73909  3.18257  2.89952  2.37793  2.77466  2.98523  4.58752  3.61778
          0.03216  3.49139  6.73488  3.29827  0.03765  0.51468  0.91054
     77   2.56685  4.68238  2.27524  2.32055  5.10953  2.97332  3.91945  3.62848  3.06719  2.93388  3.88932  2.24509  3.62928  2.93069  2.31876  2.64874  2.42205  3.29433  7.09356  4.88240    583 - -
          2.68632  4.42239  2.77534  2.73082  3.46368  2.40487  3.72509  3.29368  2.67755  2.69316  4.24704  2.90361  2.73754  3.18161  2.89782  2.37901  2.77534  2.98533  4.58314  3.61517
          0.00748  4.96145  7.69927  1.64175  0.21523  0.58658  0.81244
     78   2.07690  3.21319  4.58932  5.27794  4.85208  5.18095  3.74602  1.85510  4.08898  1.87841  3.54547  3.63817  2.46459  3.11628  4.93339  2.75533  2.59526  2.34207  3.98811  4.46389    592 - -
          2.68638  4.42245  2.77539  2.73143  3.46373  2.40524  3.72329  3.29354  2.67760  2.69352  4.24709  2.90331  2.73736  3.18113  2.89820  2.37874  2.77527  2.98480  4.58496  3.61523
          0.02018  4.20787  5.27927  1.37714  0.29075  0.53134  0.88628
     79   1.86159  2.89518  5.46810  5.67767  4.55725  5.32036  4.68391  1.78757  4.85842  1.02538  3.63222  5.42261  5.85098  5.58800  4.39138  3.96089  4.16510  2.07038  5.41175  4.80633    601 - -
          2.68618  4.42225  2.77519  2.73123  3.46354  2.40513  3.72494  3.29354  2.67741  2.69355  4.24690  2.90347  2.73739  3.18146  2.89801  2.37887  2.77519  2.98518  4.58477  3.61503
          0.01111  6.97506  4.59355  0.61958  0.77255  0.55717  0.85057
     80   2.56467  6.65634  2.35281  2.00319  4.68312  2.90328  3.58665  4.26851  2.32768  2.65169  4.29964  3.13004  4.20772  2.61098  2.69895  2.23422  2.56760  4.19149  7.08829  5.24731    602 - -
          2.68618  4.42225  2.77519  2.73123  3.46354  2.40513  3.72494  3.29354  2.67741  2.69355  4.24690  2.90347  2.73739  3.18146  2.89801  2.37887  2.77519  2.98518  4.58477  3.61503
          0.00645  6.96809  5.20445  0.61958  0.77255  0.75705  0.63308
     81   3.33223  4.68096  1.87806  2.02626  4.49370  2.46131  3.52853  4.78341  2.40075  3.55523  5.09950  2.51907  4.93725  2.75034  2.09211  2.50569  3.51823  4.19775  7.08413  4.75839    604 - -
          2.68290  4.42498  2.77573  2.73187  3.46409  2.40559  3.72484  3.29076  2.67716  2.69527  4.24011  2.90122  2.73802  3.18255  2.89950  2.37939  2.77573  2.98521  4.58750  3.61522
          0.02760  3.72025  5.81065  3.49499  0.03082  0.47337  0.97525
     82   2.87213  0.51289  4.83441  5.66345  4.47949  3.83786  5.82421  2.65683  5.45009  3.06139  4.73646  5.65067  5.85452  5.58280  5.46107  2.91924  3.22137  3.16312  6.32035  4.20074    645 - -
          2.68621  4.42228  2.77522  2.73126  3.46357  2.40516  3.72497  3.29357  2.67744  2.69358  4.24693  2.90349  2.73742  3.18149  2.89804  2.37890  2.77499  2.98521  4.58334  3.61506
          0.00636  5.13460  7.70385  0.65624  0.73147  0.64224  0.74679
     83   3.07644  5.45515  3.32159  2.17927  5.46781  2.51834  2.76438  3.99345  2.05657  3.34565  3.82656  2.06306  5.32169  2.67775  2.33136  2.86339  3.08730  3.17671  7.09948  5.09516    648 - -
          2.68632  4.42239  2.77533  2.73072  3.46282  2.40526  3.72397  3.29368  2.67754  2.69337  4.24703  2.90360  2.73753  3.18160  2.89814  2.37900  2.77533  2.98490  4.58491  3.61517
          0.01040  4.61547  7.70461  1.37551  0.29130  0.62945  0.76118
     84   1.97901  6.66778  2.55822  2.35833  4.45754  2.89374  4.81817  3.87941  1.94333  2.80226  5.13909  3.02976  4.46250  2.53354  3.04271  2.75292  2.69814  2.79997  7.10002  5.68861    655 - -
          2.68618  4.42225  2.77519  2.73123  3.46354  2.40513  3.72494  3.29354  2.67741  2.69355  4.24690  2.90347  2.73739  3.18146  2.89801  2.37887  2.77519  2.98518  4.58477  3.61503
          0.00138  6.98302  7.70537  0.61958  0.77255  0.60251  0.79282
     85   2.09954  4.13232  3.33713  3.17357  3.95485  3.76625  5.26494  1.93679  4.02774  2.04886  4.07983  4.95220  3.64326  4.25521  4.33840  2.58854  2.14844  1.85894  6.45190  3.95736    656 - -
          2.68619  4.42226  2.77521  2.73125  3.46355  2.40497  3.72496  3.29355  2.67742  2.69356  4.24691  2.90348  2.73741  3.18148  2.89802  2.37888  2.77521  2.98520  4.58478  3.61504
          0.00835  5.08967  6.14035  0.35515  1.20754  0.57763  0.82377
     86   2.43234  2.11950  6.30127  4.91245  2.06439  4.56069  4.20308  2.64621  4.02539  1.14703  3.29231  5.66179  5.85861  5.59546  5.47023  3.19836  3.84112  2.48851  6.31917  3.66214    658 - -
          2.68616  4.42090  2.77546  2.73150  3.46381  2.40508  3.72521  3.29381  2.67739  2.69268  4.24717  2.90347  2.73766  3.18117  2.89828  2.37861  2.77546  2.98507  4.58504  3.61530
          0.02134  3.90988  6.83556  1.41129  0.27949  0.62732  0.76361
     87   2.52254  5.64980  2.32527  1.66318  5.64783  3.85011  3.66968  4.27869  2.26666  3.54945  4.87115  2.55114  5.32219  2.16557  2.71450  2.38496  3.28493  3.87970  7.10098  4.61444    668 - -
          2.68618  4.42226  2.77520  2.73124  3.46354  2.40506  3.72495  3.29354  2.67741  2.69355  4.24690  2.90347  2.73740  3.18147  2.89801  2.37887  2.77520  2.98519  4.58477  3.61504
          0.00351  5.79216  7.70552  0.47524  0.97217  0.63838  0.75109
     88   2.40412  4.28735  2.29444  1.31231  4.56440  3.26280  4.20298  4.87931  2.22526  3.86431  5.70936  3.06870  5.17731  2.67473  2.41803  3.09728  3.32698  3.67566  7.10096  5.31035    694 - -
          2.68618  4.42225  2.77519  2.73123  3.46354  2.40513  3.72494  3.29354  2.67741  2.69355  4.24690  2.90347  2.73739  3.18146  2.89801  2.37887  2.77519  2.98518  4.58477  3.61503
          0.00933  6.98318  4.78485  0.61958  0.77255  0.48552  0.95549
     89   3.92665  4.05510  6.30071  5.16097  1.94951  4.99746  4.44828  1.88190  5.46549  0.73411  3.76219  5.65981  5.85580  5.59369  5.46805  4.50002  3.79589  2.78066  4.50368  4.27099    698 - -
          2.68618  4.42225  2.77519  2.73123  3.46354  2.40513  3.72494  3.29354  2.67741  2.69355  4.24690  2.90347  2.73739  3.18146  2.89801  2.37887  2.77519  2.98518  4.58477  3.61503
          0.02526  6.98023  3.72900  0.61958  0.77255  0.43886  1.03500
     90   3.35547  5.43891  2.53294  1.40652  5.03108  3.43445  3.53251  3.79781  2.80421  2.22318  5.28114  2.88084  4.64863  2.57295  2.57361  2.92560  3.05024  3.64914  5.16971  3.85842    700 - -
          2.68618  4.42225  2.77519  2.73123  3.46354  2.40513  3.72494  3.29354  2.67741  2.69355  4.24690  2.90347  2.73739  3.18146  2.89801  2.37887  2.77519  2.98518  4.58477  3.61503
          0.00259  6.96510  6.41420  0.61958  0.77255  0.85697  0.55242
     91   2.02890  6.37344  2.00526  1.74895  6.00040  2.86072  4.84601  3.84668  2.11338  3.40672  4.69775  3.30133  5.30762  2.66778  3.22362  2.60926  3.11884  3.40670  7.08615  5.67449    701 - -
          2.68582  4.42243  2.77538  2.73141  3.46255  2.40490  3.72513  3.29372  2.67706  2.69319  4.24708  2.90365  2.73758  3.18164  2.89819  2.37905  2.77538  2.98536  4.58495  3.61521
          0.01505  4.31446  6.46275  1.40245  0.28236  0.90488  0.51851
     92   2.83225  5.14002  4.03538  2.00955  4.21950  2.99153  3.44531  2.43271  2.52537  1.52760  3.96348  4.31504  5.39431  3.21950  3.49489  2.69095  3.15355  2.55674  6.26152  5.37615    707 - -
          2.68620  4.42227  2.77522  2.73125  3.46356  2.40515  3.72399  3.29356  2.67743  2.69357  4.24692  2.90349  2.73742  3.18149  2.89803  2.37889  2.77522  2.98521  4.58479  3.61505
          0.00943  4.71920  7.68690  0.29373  1.36836  0.44996  1.01515
     93   3.43727  5.56033  6.06727  4.64207  3.62745  4.76915  5.82832  1.99610  5.31874  0.78067  3.14448  4.97893  5.85767  4.83827  5.46931  3.62215  4.04661  1.63285  6.31823  4.73020    735 - -
          2.68635  4.41749  2.77536  2.73148  3.46170  2.40529  3.72519  3.29379  2.67755  2.69372  4.24714  2.90365  2.73761  3.18171  2.89709  2.37895  2.77544  2.98543  4.58502  3.61500
          0.03257  3.56265  5.60516  1.03967  0.43629  0.60855  0.78557
     94   2.52745  6.66690  2.13222  2.23378  5.53900  3.42162  3.88162  3.63101  2.25887  3.83457  3.98468  2.89489  3.90847  2.33221  2.03505  2.36253  3.46349  3.52114  6.25521  5.36539    741 - -
          2.68634  4.42266  2.77469  2.73164  3.46395  2.40463  3.72535  3.29395  2.67782  2.69323  4.24730  2.90313  2.73718  3.18187  2.89841  2.37884  2.77495  2.98559  4.58518  3.61385
          0.02282  4.01527  5.39754  1.88283  0.16506  0.50122  0.93087
     95   3.21313  6.66866  2.33144  2.41318  4.10548  2.93256  4.49031  5.08147  1.18638  4.66911  5.59041  3.31618  3.34343  3.26963  2.32028  2.32210  3.55666  4.15090  5.89276  4.32603    751 - -
          2.68624  4.42055  2.77476  2.73150  3.46404  2.40557  3.72544  3.29404  2.67752  2.69375  4.24371  2.90338  2.73725  3.18196  2.89851  2.37892  2.77521  2.98359  4.58527  3.61497
          0.02243  4.09933  5.18551  2.13836  0.12539  0.64970  0.73857
     96   2.46625  2.74275  3.61372  5.64351  2.68860  4.73898  4.28196  2.32808  3.93980  1.09449  3.49445  3.80862  5.27354  5.56939  4.01653  3.76115  3.38415  2.91126  3.83067  2.72931    765 - -
          2.68624  4.42205  2.77525  2.73128  3.46365  2.40491  3.72489  3.29365  2.67752  2.69348  4.24701  2.90330  2.73747  3.18140  2.89786  2.37898  2.77510  2.98529  4.58488  3.61514
          0.04057  3.87112  3.96734  0.63593  0.75383  0.67259  0.71413
     97   3.15672  4.97913  3.52185  2.68268  4.40032  3.46449  4.95882  3.31374  1.88897  3.51379  3.35227  3.25225  3.58457  2.53646  2.49235  1.98291  2.29041  2.67870  6.49935  4.39797    770 - -
          2.68658  4.42265  2.77530  2.73083  3.46371  2.40522  3.72523  3.29173  2.67765  2.69373  4.24730  2.90276  2.73737  3.18169  2.89822  2.37886  2.77548  2.98489  4.58517  3.61543
          0.03559  3.62103  4.80248  1.54774  0.23918  0.86716  0.54498
     98   2.16380  5.47316  3.09390  3.45797  5.45471  2.26342  4.12754  3.59841  1.92959  3.30091  4.47200  3.74261  2.44745  3.02835  2.45628  2.23581  2.68608  3.42376  7.07497  5.11422    779 - -
          2.68569  4.42253  2.77545  2.73136  3.46397  2.40564  3.72500  3.29378  2.67797  2.69284  4.24746  2.90210  2.73690  3.18030  2.89733  2.37939  2.77570  2.98574  4.58533  3.61559
          0.04303  3.25807  5.61221  1.55474  0.23730  0.76861  0.62298
     99   3.16064  4.51197  2.63994  3.04985  4.15377  3.75216  2.64053  4.60575  1.70128  3.59578  4.78997  3.28551  2.92249  2.31058  2.21460  2.59072  2.58969  4.00951  5.31039  4.10506    799 - -
          2.68632  4.42243  2.77538  2.73088  3.46285  2.40509  3.72513  3.29313  2.67759  2.69333  4.24708  2.90365  2.73748  3.18114  2.89819  2.37882  2.77538  2.98536  4.58495  3.61521
          0.02863  3.93385  4.74932  1.09981  0.40486  0.83039  0.57249
    100   2.36644  5.47576  2.80231  2.82987  3.82259  2.67781  4.03466  3.93009  3.23490  2.69746  3.62424  3.07399  2.68966  2.82275  3.45681  1.54288  2.76674  3.57329  7.06897  4.57348    805 - -
          2.68499  4.42316  2.77501  2.73214  3.46276  2.40560  3.72526  3.29445  2.67778  2.69379  4.24729  2.90301  2.73808  3.18073  2.89724  2.37955  2.77278  2.98560  4.58568  3.61594
          0.08543  2.70658  4.19192  1.50985  0.24967  0.78690  0.60744
    101   2.69032  6.64187  2.49614  2.56703  5.73785  2.23253  3.54789  4.58767  1.91477  3.43430  5.43555  3.04406  3.20038  2.75776  3.13802  2.11771  2.47796  3.60145  4.81886  5.66201    818 - -
          2.68611  4.42233  2.77528  2.73120  3.46347  2.40513  3.72503  3.29308  2.67749  2.69355  4.24698  2.90355  2.73740  3.18155  2.89800  2.37890  2.77528  2.98508  4.58485  3.61494
          0.03485  4.15324  3.98806  0.66300  0.72423  0.55319  0.85592
    102   2.41200  6.44526  2.03413  2.90547  4.04655  1.92782  3.44775  4.69806  2.57986  3.78158  4.71199  3.41886  2.71314  2.93493  2.96796  2.23005  2.48196  4.96678  5.01023  5.66503    823 - -
          2.68624  4.42231  2.77512  2.73125  3.46360  2.40518  3.72500  3.29360  2.67735  2.69333  4.24695  2.90333  2.73745  3.18152  2.89806  2.37893  2.77507  2.98524  4.58483  3.61509
          0.02114  4.40957  4.73820  0.60506  0.78975  0.79326  0.60215
    103   2.82428  6.64424  2.67118  2.72923  4.46443  1.63450  3.79130  3.95506  3.42129  4.56290  5.68470  3.01623  3.07817  3.66128  2.09466  1.68686  3.11401  3.84779  4.42549  5.66506    835 - -
          2.68629  4.42275  2.77570  2.73027  3.46348  2.40546  3.72545  3.29135  2.67691  2.69380  4.24686  2.90340  2.73747  3.18175  2.89845  2.37904  2.77554  2.98504  4.58414  3.61553
          0.08517  2.92095  3.58423  1.14669  0.38227  0.81443  0.58500
    104   2.94282  5.87007  2.61516  3.50823  2.71772  2.60776  3.81750  3.33582  1.70710  3.11694  5.00759  3.24734  3.67841  3.36925  1.67348  3.23417  3.58519  3.24595  4.13959  5.63896    843 - -
          2.68644  4.42334  2.77508  2.73194  3.46260  2.40449  3.72571  3.29444  2.67719  2.69441  4.24219  2.90441  2.73800  3.18082  2.89750  2.37934  2.77426  2.98473  4.58499  3.61458
          0.16929  1.89841  5.12782  0.93397  0.49921  0.91027  0.51486
    105   3.03665  5.99433  3.76938  3.69835  3.00742  2.93658  4.60172  2.38295  2.17971  2.29884  3.02889  3.74606  4.01405  3.11922  2.30882  3.15665  2.52562  2.68954  3.05953  4.38646    851 - -
          2.68626  4.42233  2.77489  2.73131  3.46314  2.40520  3.72502  3.29337  2.67748  2.69362  4.24697  2.90354  2.73747  3.18118  2.89808  2.37878  2.77527  2.98526  4.58485  3.61511
          0.01481  4.67840  5.21992  0.99199  0.46337  1.11682  0.39648
    106   2.78050  4.91434  3.69949  3.02981  4.19893  2.33383  4.08989  3.81325  2.49509  2.35463  4.46136  4.28899  3.47388  2.65820  1.84870  1.86929  2.87832  3.56197  6.00795  5.44001    862 - -
          2.68638  4.42245  2.77536  2.73074  3.46289  2.40533  3.72515  3.29284  2.67745  2.69371  4.24710  2.90293  2.73726  3.18167  2.89821  2.37895  2.77540  2.98517  4.58497  3.61524
          0.04011  3.29416  6.11323  0.68088  0.70556  0.68158  0.70484
    107   2.86172  6.54048  3.50206  3.37587  2.34452  3.46049  5.13092  3.72530  2.07373  2.60483  3.52562  3.90795  3.73893  3.09963  2.18071  2.19177  2.73108  3.20297  2.73182  5.08735    872 - -
          2.68503  4.41906  2.77467  2.73158  3.46136  2.40512  3.72393  3.29468  2.67779  2.69162  4.24804  2.90461  2.73774  3.18261  2.89726  2.38001  2.77550  2.98633  4.58591  3.61424
          0.02833  3.97585  4.69171  2.85528  0.05926  0.69796  0.68836
    108   2.67275  5.95243  5.11960  4.38688  2.98691  3.36078  5.47078  2.97143  2.17725  2.27374  4.02360  4.20698  3.53481  3.56506  1.30545  2.86323  2.94187  3.01735  3.97999  4.24772    895 - -
          2.68618  4.42238  2.77522  2.73104  3.46349  2.40512  3.72508  3.29339  2.67725  2.69336  4.24703  2.90344  2.73753  3.18159  2.89800  2.37900  2.77523  2.98531  4.58455  3.61516
          0.03446  4.35567  3.86155  1.16410  0.37426  0.51574  0.90897
    109   2.20355  5.88201  1.87896  3.60824  3.64208  3.36745  4.43477  3.65091  2.42800  2.80300  4.33126  3.51657  5.32268  3.31348  2.35513  2.37240  2.64026  3.44095  2.76451  3.86484    901 - -
          2.68653  4.42134  2.77554  2.73125  3.46147  2.40526  3.72537  3.29386  2.67744  2.69344  4.24547  2.90389  2.73777  3.18125  2.89710  2.37893  2.77562  2.98484  4.58519  3.61545
          0.06486  2.92232  4.71104  0.97814  0.47162  0.61710  0.77546
    110   2.69202  5.63554  3.27947  2.26114  5.99283  3.37407  5.10067  3.91003  1.77477  4.78384  4.09299  4.32484  4.60935  2.93987  1.64151  2.79744  3.40802  3.74591  2.03397  4.50112    908 - -
          2.68433  4.42108  2.77555  2.73101  3.46359  2.40564  3.72642  3.29502  2.67854  2.69234  4.24593  2.90476  2.73693  3.18294  2.89791  2.37876  2.77499  2.98393  4.58393  3.61535
          0.03684  3.33229  7.68603  2.55178  0.08115  0.63605  0.75370
    111   1.57807  6.51319  3.73494  3.32714  4.06548  3.74945  3.70502  2.88925  2.04102  2.50658  2.68342  3.90733  5.12963  3.47836  2.38302  2.69804  3.02616  3.14525  4.08689  4.98083    934 - -
          2.68624  4.42183  2.77536  2.73135  3.46370  2.40509  3.72511  3.29346  2.67747  2.69348  4.24706  2.90363  2.73756  3.18141  2.89795  2.37903  2.77451  2.98503  4.58493  3.61493
          0.03605  3.61081  4.78244  0.72005  0.66695  0.46901  0.98248
    112   2.21236  5.58977  4.85028  3.40933  3.27197  4.26244  3.62749  2.75224  1.84594  1.82080  4.57119  3.98589  5.26801  3.02807  2.31833  2.99240  3.51637  2.21062  5.37448  4.74326    940 - -
          2.68546  4.42144  2.77564  2.73122  3.46378  2.40547  3.72539  3.29374  2.67732  2.69350  4.24734  2.90343  2.73784  3.18134  2.89809  2.37915  2.77459  2.98435  4.58410  3.61547
          0.05328  3.13639  4.77397  1.19879  0.35890  0.56990  0.83375
    113   2.80429  3.90935  5.12282  4.28131  3.51868  3.93513  5.51044  2.85397  1.55710  1.76247  3.23083  4.24948  5.07753  3.25610  2.51711  3.83084  3.28547  2.76464  2.44252  4.01256    949 - -
          2.68621  4.42228  2.77499  2.73126  3.46357  2.40516  3.72497  3.29357  2.67722  2.69358  4.24693  2.90349  2.73742  3.18149  2.89804  2.37890  2.77522  2.98521  4.58480  3.61506
          0.06441  4.51330  2.96774  0.25750  1.48273  0.52658  0.89312
    114   2.54564  6.48550  4.12050  3.07053  3.92869  2.96354  4.54645  3.54972  2.44473  3.43511  3.47158  3.80288  4.55994  3.28481  2.63334  2.35643  2.65348  2.84919  1.71633  2.95840    954 - -
          2.68594  4.42139  2.77536  2.73139  3.46370  2.40500  3.72489  3.29356  2.67721  2.69342  4.24706  2.90363  2.73756  3.18145  2.89804  2.37887  2.77536  2.98530  4.58463  3.61492
          0.04746  3.68723  3.84869  0.82010  0.58051  0.25353  1.49636
    115   2.05661  4.97592  5.67984  5.20248  2.26773  4.80587  4.03821  2.56369  3.55531  2.29207  3.49716  4.53478  1.78222  4.06868  4.54383  3.64982  3.34627  2.23828  3.83236  2.36698    961 - -
          2.68636  4.42239  2.77530  2.73109  3.46382  2.40541  3.72516  3.29351  2.67735  2.69350  4.24718  2.90352  2.73699  3.18162  2.89824  2.37893  2.77502  2.98476  4.58296  3.61512
          0.06858  3.14897  3.75548  0.79764  0.59855  0.36371  1.18776
    116   3.33803  5.06839  5.69367  5.45184  1.47436  3.77960  5.80275  2.99279  3.58649  1.62691  2.53039  4.47812  5.83522  4.58087  3.11805  3.67450  3.71476  3.56091  1.77383  3.68190    973 - -
          2.68584  4.42240  2.77535  2.73139  3.46358  2.40506  3.72510  3.29324  2.67756  2.69345  4.24705  2.90362  2.73731  3.18162  2.89816  2.37884  2.77535  2.98534  4.58327  3.61461
          0.05302  4.34115  3.25395  1.28235  0.32488  0.58148  0.81887
    117   3.22568  4.91525  3.52455  2.71307  5.97649  2.53690  3.89079  4.20893  1.50501  3.45891  4.97966  2.26290  5.05332  3.06599  1.92301  2.89002  3.11087  2.71857  7.06286  4.63866    983 - -
          2.68620  4.42227  2.77521  2.73125  3.46356  2.40514  3.72482  3.29356  2.67742  2.69352  4.24691  2.90348  2.73741  3.18148  2.89802  2.37888  2.77506  2.98515  4.58479  3.61505
          0.04559  5.37120  3.22098  0.60248  0.79287  0.49346  0.94292
    118   3.47948  6.62650  3.02828  1.51765  5.97296  3.16541  4.11768  5.45991  1.35115  4.84630  4.75481  4.12978  5.27936  2.55233  1.90706  2.81405  3.67794  3.80262  7.05834  5.64656    999 - -
          2.68619  4.42265  2.77521  2.73122  3.46394  2.40493  3.72534  3.29283  2.67742  2.69334  4.24730  2.90360  2.73780  3.18186  2.89797  2.37811  2.77536  2.98558  4.58517  3.61543
          0.05558  3.10819  4.66885  1.12224  0.39386  0.32848  1.27302
    119   3.38200  6.65958  1.97258  2.21041  5.30330  1.96160  3.68222  5.15066  1.85810  4.96546  5.46608  3.62923  2.39892  3.63387  3.04302  2.00528  3.33787  5.05098  7.09143  5.67963   1009 - -
          2.68608  4.42228  2.77523  2.73127  3.46357  2.40506  3.72498  3.29357  2.67744  2.69358  4.24693  2.90350  2.73731  3.18150  2.89804  2.37880  2.77523  2.98522  4.58480  3.61506
          0.01670  5.03664  4.59820  0.68188  0.70454  0.61094  0.78272
    120   3.46238  6.65739  1.71430  1.41299  5.39601  4.71324  3.13629  5.49070  2.37935  3.83036  4.69129  3.96522  5.31042  2.16550  2.46750  2.94601  2.93050  3.92674  7.08928  4.66323   1030 - -
          2.68602  4.42240  2.77501  2.73106  3.46235  2.40528  3.72509  3.29369  2.67756  2.69370  4.24705  2.90323  2.73755  3.18161  2.89778  2.37897  2.77534  2.98533  4.58492  3.61518
          0.00997  4.66005  7.69146  1.48540  0.25672  0.36120  1.19348
    121   2.72749  5.70130  6.30820  5.69173  3.20341  5.49978  5.83414  1.19487  5.17203  1.61401  2.20770  5.66734  5.86332  5.60120  4.95914  4.34100  3.61964  1.67889  5.52572  4.29790   1038 - -
          2.68618  4.42225  2.77520  2.73124  3.46354  2.40513  3.72495  3.29354  2.67741  2.69355  4.24690  2.90347  2.73740  3.18147  2.89801  2.37882  2.77520  2.98519  4.58477  3.61503
          0.00307  5.94482  7.71087  0.49795  0.93591  0.53938  0.87494
    122   2.85151  6.67353  1.79008  1.64247  5.82560  3.97725  4.17530  5.09535  2.28853  3.41045  3.60889  2.65381  5.08138  3.00386  2.61625  3.19251  2.43557  3.18219  7.10545  5.18044   1040 - -
          2.68618  4.42225  2.77519  2.73123  3.46354  2.40513  3.72494  3.29354  2.67741  2.69355  4.24690  2.90347  2.73739  3.18146  2.89801  2.37887  2.77519  2.98518  4.58477  3.61503
          0.00137  6.98852  7.71087  0.61958  0.77255  0.53938  0.87494
    123   2.38457  6.47392  2.12046  1.98488  6.01970  2.70886  4.88087  3.66114  2.33260  3.29670  3.72242  3.37224  4.74624  2.35615  2.09114  2.82694  3.07955  4.26091  7.10536  4.96705   1041 - -
          2.68618  4.42225  2.77519  2.73123  3.46354  2.40513  3.72494  3.29354  2.67741  2.69355  4.24690  2.90347  2.73739  3.18146  2.89801  2.37887  2.77519  2.98518  4.58477  3.61503
          0.00137  6.98852  7.71087  0.61958  0.77255  0.53938  0.87494
    124   2.95198  4.13282  6.29214  5.26645  2.23868  5.49738  2.79361  2.56159  3.42420  0.93762  2.35619  5.11385  5.21309  3.96772  4.97510  4.17915  3.78431  3.24157  6.06738  3.21934   1042 - -
          2.68618  4.42225  2.77519  2.73123  3.46354  2.40513  3.72494  3.29354  2.67741  2.69355  4.24690  2.90347  2.73739  3.18146  2.89801  2.37887  2.77519  2.98518  4.58477  3.61503
          0.00268  6.98852  6.34396  0.61958  0.77255  0.48024  0.96400
    125   3.87345  4.42973  3.65377  2.26368  4.90737  4.42312  4.04868  2.92891  2.37261  2.20746  3.40094  3.54697  5.33814  2.68437  1.20580  3.06119  3.84292  3.40307  7.07498  4.97969   1043 - -
          2.68618  4.42225  2.77519  2.73123  3.46354  2.40513  3.72494  3.29354  2.67741  2.69355  4.24690  2.90347  2.73739  3.18146  2.89801  2.37887  2.77519  2.98518  4.58477  3.61503
          0.00137  6.98830  7.71065  0.61958  0.77255  0.48646  0.95399
    126   1.90754  5.95278  2.33712  1.93312  6.02102  2.65890  3.32915  4.72269  2.86620  4.42880  5.71490  2.96972  4.86009  2.31882  2.65286  2.41032  2.82624  3.69419  4.50381  5.20612   1048 - -
          2.68667  4.42274  2.77456  2.73172  3.46403  2.40523  3.72543  3.29403  2.67790  2.69300  4.24494  2.90204  2.73788  3.18195  2.89786  2.37898  2.77512  2.98498  4.58526  3.61422
          0.01305  4.38090  7.71196  2.32922  0.10244  0.50321  0.92783
    127   3.35434  6.67399  2.90503  2.25669  6.02013  4.43484  3.20163  3.52677  2.14428  3.93659  3.02867  2.91359  5.32770  2.18375  1.48661  3.02939  2.79025  4.24023  5.62591  4.67992   1063 - -
          2.68626  4.42233  2.77528  2.73131  3.46277  2.40521  3.72503  3.29362  2.67710  2.69363  4.24698  2.90355  2.73748  3.18154  2.89809  2.37866  2.77523  2.98526  4.58485  3.61511
          0.01121  4.53730  7.70812  0.90606  0.51770  0.48813  0.95134
    128   4.04918  4.27000  6.32354  5.70740  3.78518  5.51616  5.02726  2.09757  5.48913  0.41537  4.03895  5.39131  5.87831  5.61629  5.49151  4.77100  4.57589  2.55736  6.33754  4.38821   1067 - -
          2.68639  4.42246  2.77498  2.73104  3.46375  2.40534  3.72515  3.29304  2.67762  2.69337  4.24711  2.90367  2.73760  3.18167  2.89726  2.37851  2.77540  2.98539  4.58498  3.61524
          0.01058  4.64212  7.02484  1.74328  0.19231  0.49398  0.94211
    129   2.27014  5.71282  2.97006  1.82615  5.68877  3.62436  3.23994  4.30111  2.53433  4.61488  5.29043  3.18974  4.44955  2.16680  1.70194  2.58219  3.58827  3.39548  7.10323  4.09244   1076 - -
          2.68618  4.42225  2.77519  2.73123  3.46354  2.40513  3.72494  3.29354  2.67741  2.69355  4.24690  2.90347  2.73739  3.18146  2.89801  2.37887  2.77519  2.98518  4.58477  3.61503
          0.00139  6.97464  7.69699  0.61958  0.77255  0.50292  0.92827
    130   2.51355  6.66105  2.06969  2.91856  5.39985  2.19177  2.92908  4.36859  2.76040  4.04257  4.21403  2.90242  4.96913  3.38595  2.02272  2.07714  2.91916  3.35536  4.33873  5.43750   1087 - -
          2.68623  4.42230  2.77525  2.73108  3.46359  2.40503  3.72500  3.29359  2.67746  2.69360  4.24695  2.90352  2.73745  3.18152  2.89806  2.37877  2.77503  2.98524  4.58482  3.61508
          0.00637  5.19802  7.10020  1.05094  0.43018  0.50292  0.92827
    131   1.90895  3.28231  4.84270  3.29748  3.25752  4.36477  2.20968  3.80021  3.80990  2.08466  4.74285  4.18808  5.61859  2.49347  4.20476  3.07503  3.46673  2.91953  4.99508  1.73525   1092 - -
          2.68618  4.42225  2.77519  2.73123  3.46354  2.40513  3.72494  3.29354  2.67741  2.69355  4.24690  2.90347  2.73739  3.18146  2.89801  2.37887  2.77519  2.98518  4.58477  3.61503
          0.01718  6.97366  4.12927  0.61958  0.77255  0.51028  0.91711
    132   3.92456  4.00440  4.34863  3.43332  5.90371  4.78255  3.48330  2.65471  1.17741  3.11518  3.65405  2.82520  5.31751  2.35867  2.16263  3.17058  2.74566  3.17102  7.03423  5.63993   1093 - -
          2.68618  4.42225  2.77519  2.73123  3.46354  2.40513  3.72494  3.29354  2.67741  2.69355  4.24690  2.90347  2.73739  3.18146  2.89801  2.37887  2.77519  2.98518  4.58477  3.61503
          0.00562  6.95569  5.37102  0.61958  0.77255  0.78009  0.61316
    133   2.12594  6.23661  2.73543  3.03809  5.98648  2.51537  4.48290  4.18103  2.81314  2.55889  3.76753  2.93607  5.29616  2.58409  3.12805  1.64404  2.25036  4.22111  7.07329  5.51021   1099 - -
          2.68618  4.42225  2.77519  2.73123  3.46354  2.40513  3.72494  3.29354  2.67741  2.69355  4.24690  2.90347  2.73739  3.18146  2.89801  2.37887  2.77519  2.98518  4.58477  3.61503
          0.00427  6.95042  5.71418  0.61958  0.77255  0.84040  0.56482
    134   2.22181  5.83217  4.03665  2.99207  4.92772  3.23720  4.03619  3.83122  3.35174  2.96369  3.59269  2.79824  3.51290  2.55348  3.11834  1.88359  1.57048  3.25548  7.05199  4.75703   1100 - -
          2.68618  4.42225  2.77519  2.73123  3.46354  2.40513  3.72494  3.29354  2.67741  2.69355  4.24690  2.90347  2.73739  3.18146  2.89801  2.37887  2.77519  2.98518  4.58477  3.61503
          0.00694  6.94758  5.12365  0.61958  0.77255  0.75556  0.63440
    135   4.15949  5.68802  6.29618  5.67998  3.23088  5.48937  5.25340  1.55437  5.32790  0.67857  2.49382  5.65692  5.85066  4.76115  5.46400  4.29596  4.39859  2.68885  6.30918  5.13548   1107 - -
          2.68625  4.42232  2.77527  2.73103  3.46361  2.40520  3.72501  3.29313  2.67748  2.69362  4.24697  2.90354  2.73747  3.18067  2.89808  2.37894  2.77527  2.98525  4.58484  3.61510
          0.00793  4.90419  7.63263  1.10038  0.40458  0.86139  0.54918
    136   2.85376  5.38837  3.19292  3.22560  5.27873  2.88324  3.17549  4.33264  3.75854  2.47106  2.44941  1.97304  5.27257  1.97731  3.53753  2.27851  2.31855  3.51310  7.01280  5.61199   1113 - -
          2.68609  4.42227  2.77522  2.73125  3.46356  2.40510  3.72497  3.29356  2.67743  2.69346  4.24692  2.90349  2.73742  3.18149  2.89803  2.37889  2.77514  2.98521  4.58479  3.61505
          0.00727  5.23000  6.26889  0.65247  0.73555  0.88241  0.53407
    137   3.41900  4.52645  5.32235  3.67335  2.96514  3.98937  3.69909  2.28863  4.32404  0.94988  2.69372  4.71034  5.77318  4.01708  4.96233  3.49625  2.50393  2.26550  6.26360  4.90463   1124 - -
          2.68652  4.41936  2.77554  2.73114  3.46051  2.40484  3.72529  3.29312  2.67775  2.69347  4.24724  2.90381  2.73774  3.18180  2.89835  2.37921  2.77463  2.98552  4.58511  3.61537
          0.02623  3.67298  7.61771  1.50277  0.25169  0.88808  0.53009
    138   1.39335  5.64886  4.30355  4.32391  4.12442  3.02874  3.37269  2.70157  5.22325  1.72238  2.38724  4.98419  4.17234  5.26476  4.67098  2.38792  3.08644  2.70223  4.16788  3.78152   1133 - -
          2.68629  4.42046  2.77494  2.73134  3.46365  2.40524  3.72411  3.29365  2.67752  2.69366  4.24701  2.90358  2.73751  3.18158  2.89770  2.37898  2.77494  2.98530  4.58488  3.61514
          0.01927  4.65996  4.64428  1.31656  0.31205  0.43233  1.04695
    139   3.89177  5.61772  6.22266  5.40705  3.19145  5.41574  5.04463  2.30244  5.10189  0.60962  2.57162  5.58275  5.77930  3.96684  4.23723  4.67484  4.22171  2.21572  6.23967  4.12519   1139 - -
          2.68609  4.42246  2.77540  2.73144  3.46310  2.40511  3.72515  3.29264  2.67731  2.69345  4.24565  2.90367  2.73760  3.18167  2.89821  2.37886  2.77503  2.98539  4.58497  3.61524
          0.05977  4.05124  3.20352  1.37737  0.29067  0.67236  0.71437
    140   2.87926  4.54351  2.83233  3.63574  5.83786  2.57545  3.93860  4.43054  3.13166  3.00451  4.39401  2.78042  5.20995  1.33554  4.23684  2.06757  2.39049  2.74723  6.95119  5.55009   1146 - -
          2.68577  4.42057  2.77510  2.73099  3.46382  2.40540  3.72522  3.29382  2.67768  2.69383  4.24717  2.90374  2.73767  3.18061  2.89768  2.37864  2.77547  2.98500  4.58505  3.61531
          0.01655  4.19247  6.63894  1.83519  0.17386  1.17608  0.36887
    141   2.19149  4.00868  2.86881  5.12183  4.27230  3.61568  3.93266  1.96600  4.97940  2.65327  2.84445  3.43748  4.06426  3.63643  4.98820  2.27166  2.77401  1.56782  5.45002  4.54614   1158 - -
          2.68612  4.42253  2.77466  2.73133  3.46229  2.40540  3.72522  3.29253  2.67768  2.69383  4.24717  2.90374  2.73767  3.18167  2.89721  2.37902  2.77547  2.98523  4.58505  3.61488
          0.03739  3.59738  4.67718  1.37148  0.29267  0.89661  0.52416
    142   1.46836  3.43648  3.49850  3.44378  3.33759  5.00647  4.09183  2.04310  4.93519  1.55538  3.76220  5.07738  5.59579  3.41613  3.84176  2.87896  3.12592  2.68397  6.17970  4.55132   1166 - -
          2.68610  4.42236  2.77499  2.73134  3.46324  2.40495  3.72505  3.29331  2.67741  2.69366  4.24700  2.90357  2.73750  3.18157  2.89789  2.37890  2.77530  2.98529  4.58488  3.61514
          0.02871  4.67275  3.96582  1.37067  0.29294  1.10215  0.40370
    143   3.20658  5.44663  3.33198  2.98577  5.77130  3.16977  2.84939  3.58927  3.66655  3.53900  2.86757  1.66264  5.13141  2.00489  3.87462  2.26776  1.96553  3.71526  6.87961  4.97426   1180 - -
          2.68627  4.42224  2.77523  2.73136  3.46299  2.40588  3.72383  3.29429  2.67745  2.69350  4.24765  2.90199  2.73689  3.18211  2.89876  2.37918  2.77399  2.98575  4.58154  3.61562
          0.02779  3.65580  6.46178  2.36166  0.09901  0.46766  0.98474
    144   3.28497  3.66417  5.37450  5.09407  3.82414  4.79122  3.80958  2.09503  5.15557  0.94260  2.77584  3.80152  5.68452  4.67067  3.43167  2.90061  2.77927  2.59400  5.12916  3.57633   1198 - -
          2.68624  4.42194  2.77507  2.73104  3.46359  2.40510  3.72494  3.29377  2.67760  2.69326  4.24585  2.90341  2.73769  3.18147  2.89796  2.37898  2.77545  2.98481  4.58506  3.61533
          0.03130  3.53591  6.38691  1.35872  0.29704  0.70401  0.68240
    145   2.41157  4.55650  2.88455  2.36701  4.38086  3.14803  3.33398  3.31841  2.56479  3.09070  4.81470  2.43897  5.15797  3.19936  1.73439  2.68860  2.89536  4.61123  6.03352  3.06899   1206 - -
          2.68610  4.42235  2.77529  2.73115  3.46344  2.40523  3.72504  3.29364  2.67751  2.69365  4.24700  2.90335  2.73749  3.18128  2.89789  2.37897  2.77511  2.98482  4.58487  3.61513
          0.01109  4.78086  5.93546  1.35352  0.29885  0.60470  0.79018
    146   2.25093  6.30591  3.76525  3.80464  4.73493  3.61448  4.48175  2.39218  2.53322  2.48901  3.90843  3.13405  5.21684  2.68316  2.77823  1.82428  2.66506  3.39088  6.78965  2.50930   1214 - -
          2.68619  4.42226  2.77520  2.73124  3.46355  2.40502  3.72495  3.29355  2.67742  2.69356  4.24691  2.90348  2.73740  3.18147  2.89802  2.37888  2.77520  2.98519  4.58478  3.61504
          0.00956  5.21704  5.49912  0.41224  1.08519  0.49954  0.93347
    147   2.50104  5.91952  3.28708  3.86583  4.33516  3.38693  3.67614  2.98151  4.18364  2.15540  3.42645  3.15801  5.00102  2.62628  4.44071  1.62067  1.95290  2.58194  4.76102  4.32247   1221 - -
          2.68594  4.42236  2.77530  2.73122  3.46365  2.40524  3.72505  3.29365  2.67752  2.69343  4.24701  2.90314  2.73750  3.18157  2.89812  2.37898  2.77505  2.98483  4.58488  3.61514
          0.00965  4.89927  6.14340  1.49108  0.25506  0.56994  0.83370
    148   2.81018  4.81072  3.28890  2.90554  4.18438  3.17677  3.08319  2.55130  2.31277  2.75551  4.41118  2.88511  4.06895  2.32620  2.96152  2.13475  2.57843  2.99258  5.00891  4.52379   1229 - -
          2.68608  4.42248  2.77529  2.73125  3.46369  2.40494  3.72518  3.29332  2.67710  2.69350  4.24713  2.90354  2.73753  3.18169  2.89819  2.37899  2.77500  2.98502  4.58500  3.61526
          0.02509  3.71995  7.51529  1.27847  0.32637  0.59312  0.80431
    149   2.52884  5.49487  3.28809  1.75387  5.08864  3.31807  3.27011  3.78520  2.11976  3.33107  4.35217  3.18688  4.34476  2.27488  2.18561  2.66441  3.22759  3.29617  6.94465  4.06604   1238 - -
          2.68605  4.42237  2.77511  2.73107  3.46366  2.40521  3.72506  3.29351  2.67748  2.69350  4.24702  2.90334  2.73751  3.18158  2.89806  2.37893  2.77507  2.98510  4.58489  3.61515
          0.01316  4.81769  5.30136  1.51913  0.24706  0.54376  0.86884
    150   3.13139  6.07093  4.06268  3.70848  4.83667  4.04251  2.73831  2.11584  3.91184  2.62910  4.52401  3.24541  5.18154  2.23268  2.66670  2.39934  1.96755  2.22950  5.59407  3.33955   1246 - -
          2.68618  4.42225  2.77519  2.73123  3.46354  2.40513  3.72494  3.29354  2.67741  2.69355  4.24690  2.90347  2.73739  3.18146  2.89801  2.37887  2.77519  2.98518  4.58477  3.61503
          0.00473  6.79157  5.62728  0.61958  0.77255  0.62382  0.76764
    151   2.58924  5.65547  3.50763  2.58327  4.73771  2.92816  2.44845  4.69667  2.51668  2.44785  2.93586  3.40810  3.67498  2.06536  2.69012  2.71470  2.69729  3.27447  5.28381  4.80246   1249 - -
          2.68594  4.42250  2.77475  2.73144  3.46362  2.40511  3.72520  3.29379  2.67731  2.69340  4.24715  2.90372  2.73690  3.18172  2.89826  2.37912  2.77538  2.98496  4.58502  3.61472
          0.02738  3.76825  5.54379  1.40111  0.28279  0.63123  0.75916
    152   2.94132  5.89511  2.21193  1.42637  5.31314  3.93690  3.84842  4.45623  2.82211  3.41581  4.97711  3.06998  3.57036  2.33764  2.29239  2.63469  2.79382  3.83624  6.93870  4.54856   1258 - -
          2.68627  4.41937  2.77528  2.73132  3.46363  2.40502  3.72503  3.29363  2.67750  2.69364  4.24698  2.90355  2.73748  3.18155  2.89809  2.37896  2.77528  2.98457  4.58486  3.61512
          0.01261  4.78257  5.48316  1.26357  0.33218  0.66726  0.71973
    153   2.12062  6.43626  3.14604  2.45034  3.78213  2.47301  3.67039  2.98070  2.87732  2.33044  3.38739  3.62378  4.75270  2.95189  3.04364  2.67949  2.29039  2.89175  4.83749  4.60052   1264 - -
          2.68624  4.42231  2.77525  2.73129  3.46360  2.40519  3.72500  3.29318  2.67747  2.69361  4.24586  2.90344  2.73721  3.18152  2.89807  2.37888  2.77525  2.98524  4.58483  3.61492
          0.01378  4.48300  6.03983  0.79661  0.59939  0.52645  0.89331
    154   2.93791  5.60703  5.61593  3.91900  4.62713  4.65953  2.89783  1.63902  4.40465  1.35386  3.65074  3.70252  5.60971  3.28998  4.75988  2.98482  2.62770  1.90136  6.21881  5.02769   1268 - -
          2.68641  4.42174  2.77543  2.73115  3.46349  2.40513  3.72432  3.29321  2.67764  2.69347  4.24713  2.90370  2.73763  3.18070  2.89824  2.37910  2.77476  2.98501  4.58500  3.61493
          0.02262  4.33284  4.68480  1.76191  0.18840  0.45055  1.01411
    155   2.49496  4.26179  2.58409  1.82916  4.65622  3.91076  3.07319  4.51486  2.48305  3.22390  4.73822  3.05589  4.40372  2.47094  2.43516  2.19309  2.72395  3.41703  5.89857  5.41234   1279 - -
          2.68632  4.42240  2.77534  2.73115  3.46321  2.40527  3.72509  3.29214  2.67755  2.69369  4.24600  2.90361  2.73754  3.18161  2.89788  2.37901  2.77510  2.98503  4.58491  3.61518
          0.03323  3.49115  6.11010  0.69259  0.69370  0.60981  0.78406
    156   2.27177  6.50710  2.55328  1.99938  5.85345  3.25902  3.73356  3.75553  2.63977  3.16292  5.23193  2.41053  4.60767  2.63922  2.25950  2.80195  2.23730  3.66820  6.20508  5.52730   1290 - -
          2.68625  4.42154  2.77537  2.73103  3.46371  2.40530  3.72441  3.29306  2.67738  2.69352  4.24707  2.90364  2.73757  3.18164  2.89787  2.37886  2.77525  2.98502  4.58494  3.61493
          0.01936  4.02101  6.69344  1.28687  0.32315  0.65535  0.73243
    157   3.34300  5.88814  4.09576  3.14153  3.60772  3.58054  4.27393  2.01371  4.04455  1.89378  3.10646  2.93656  3.75327  2.50445  2.63386  3.36772  2.99683  2.19172  5.16018  2.90082   1305 - -
          2.68621  4.42228  2.77522  2.73126  3.46357  2.40503  3.72497  3.29357  2.67744  2.69358  4.24692  2.90349  2.73742  3.18149  2.89787  2.37890  2.77522  2.98503  4.58480  3.61506
          0.00636  5.15094  7.50615  0.76700  0.62438  0.63564  0.75416
    158   3.00398  5.42925  3.28521  2.49096  4.49656  3.01339  3.27908  2.82791  2.40658  2.44569  3.38041  2.76479  4.59889  2.32739  2.67456  2.34439  2.25960  4.43085  6.93484  5.26814   1309 - -
          2.68634  4.42271  2.77479  2.73169  3.46291  2.40559  3.72399  3.29308  2.67787  2.69350  4.24736  2.90392  2.73680  3.18110  2.89847  2.37874  2.77511  2.98447  4.58523  3.61549
          0.02785  3.67338  6.17751  1.87676  0.16615  0.52317  0.89806
    159   2.42817  6.00615  2.72949  2.03442  4.72822  4.22963  4.20304  3.68076  2.06252  3.47277  4.41892  3.22658  4.22705  3.13754  2.52587  1.71705  2.58026  3.18005  6.93485  5.52343   1321 - -
          2.68719  4.42314  2.77573  2.73148  3.46266  2.40512  3.72478  3.29404  2.67847  2.69445  4.24220  2.90377  2.73512  3.18252  2.89727  2.37825  2.77540  2.98523  4.58043  3.61618
          0.05055  3.03557  6.68519  2.20427  0.11691  0.55359  0.85539
    160   2.94210  5.14719  2.15019  2.57309  4.40241  3.64308  4.36201  4.76064  2.99864  2.20033  3.06062  3.10220  4.98261  2.29725  2.79465  2.53951  2.14321  2.81678  6.92382  4.50863   1337 - -
          2.68627  4.42247  2.77541  2.73145  3.46376  2.40534  3.72516  3.29376  2.67762  2.69377  4.24711  2.90368  2.73655  3.18168  2.89822  2.37908  2.77424  2.98540  4.58499  3.61271
          0.03538  3.46834  5.62855  1.02946  0.44192  0.49408  0.94195
    161   2.63469  5.68137  4.84092  3.94890  3.61683  4.00802  4.43949  1.85367  4.47190  1.37420  3.47766  2.84267  4.13915  2.45834  3.63048  2.70492  3.93884  2.41705  6.28069  3.68346   1341 - -
          2.68562  4.42278  2.77542  2.73167  3.46347  2.40521  3.72414  3.29407  2.67785  2.69395  4.24742  2.90399  2.73764  3.18154  2.89758  2.37826  2.77563  2.98461  4.58529  3.61302
          0.04795  3.12232  5.89157  1.54508  0.23990  0.57717  0.82437
    162   2.32115  5.27248  2.33958  1.93386  5.30003  3.29887  3.20070  4.03873  2.45808  3.20596  4.62132  3.31473  5.13893  1.98287  3.18841  2.14657  2.80019  4.33492  6.91740  5.01648   1355 - -
          2.68581  4.42228  2.77522  2.73126  3.46357  2.40516  3.72497  3.29357  2.67744  2.69358  4.24693  2.90342  2.73742  3.18149  2.89804  2.37890  2.77522  2.98521  4.58480  3.61506
          0.00723  5.01583  7.47166  0.74342  0.64528  0.51613  0.90838
    163   2.68233  5.53860  1.90745  1.68773  5.82661  3.00351  4.07628  3.93005  2.61149  3.49909  4.88914  2.73166  4.59279  2.50310  3.19766  2.59638  2.29224  4.17814  6.91213  5.50038   1363 - -
          2.68644  4.42118  2.77546  2.73150  3.46278  2.40528  3.72454  3.29380  2.67767  2.69381  4.24716  2.90344  2.73545  3.18173  2.89827  2.37913  2.77520  2.98513  4.58503  3.61529
          0.03372  3.42400  7.46438  1.19152  0.36206  0.53950  0.87477
    164   2.89418  5.10246  2.57215  2.44159  3.25237  3.20193  3.22545  3.23537  2.82301  2.36870  3.94967  2.74927  5.12915  2.99892  2.47528  2.44217  2.19675  3.28981  6.89145  5.48442   1371 - -
          2.68594  4.42234  2.77528  2.73132  3.46291  2.40522  3.72410  3.29363  2.67750  2.69364  4.24699  2.90356  2.73748  3.18155  2.89810  2.37896  2.77528  2.98527  4.58265  3.61512
          0.01346  4.53271  5.94430  1.14020  0.38530  0.46726  0.98542
    165   2.87812  5.00119  3.99813  2.99296  3.41334  3.52535  4.21692  3.10156  3.10564  1.85811  4.32283  3.57209  3.97638  1.92087  2.79423  2.43488  2.43451  2.79204  6.74928  3.21360   1378 - -
          2.68576  4.42240  2.77535  2.73139  3.46245  2.40485  3.72510  3.29369  2.67756  2.69370  4.24705  2.90362  2.73755  3.18162  2.89816  2.37902  2.77473  2.98534  4.58492  3.61518
          0.01969  4.03677  6.29694  1.22026  0.34978  0.47721  0.96892
    166   2.29568  6.46472  2.14165  2.52131  5.33467  3.39311  4.47273  3.67073  2.65977  3.35362  3.68042  3.42061  4.98984  2.48253  2.94305  2.00983  2.58167  3.14368  5.51139  2.78157   1383 - -
          2.68624  4.42231  2.77526  2.73129  3.46360  2.40519  3.72501  3.29360  2.67747  2.69330  4.24696  2.90353  2.73746  3.18152  2.89769  2.37870  2.77526  2.98524  4.58483  3.61509
          0.01065  4.60317  7.46451  0.92131  0.50749  0.51733  0.90662
    167   2.23146  6.46655  2.18397  2.19950  4.53718  3.24826  4.14811  2.98400  2.84796  2.32229  4.35441  2.84823  3.65987  2.80387  2.27741  2.72458  3.34671  3.97805  5.11348  4.55507   1387 - -
          2.68625  4.42080  2.77460  2.73169  3.46326  2.40561  3.72467  3.29367  2.67789  2.69279  4.24711  2.90418  2.73829  3.18236  2.89770  2.37867  2.77415  2.98388  4.58566  3.61592
          0.04883  3.29732  4.53994  2.23083  0.11366  0.51733  0.90662
    168   3.22855  5.55853  4.75329  4.94359  3.86626  3.83338  4.30034  1.50496  4.12779  1.35794  3.38628  3.67480  3.85037  2.65374  3.76904  3.35598  2.96441  2.17887  6.16945  4.29349   1403 - -
          2.68618  4.42225  2.77519  2.73123  3.46354  2.40513  3.72494  3.29354  2.67741  2.69355  4.24690  2.90347  2.73739  3.18146  2.89801  2.37887  2.77519  2.98518  4.58477  3.61503
          0.01399  6.71234  4.36806  0.61958  0.77255  0.46403  0.99086
    169   2.48528  6.44464  2.73176  2.54860  4.87167  3.42363  3.64706  4.23160  1.95139  3.10332  3.48424  3.05469  5.00552  2.33969  2.26323  1.94211  2.90125  4.16830  6.87662  5.46496   1407 - -
          2.68618  4.42225  2.77519  2.73123  3.46354  2.40513  3.72494  3.29354  2.67741  2.69355  4.24690  2.90347  2.73739  3.18146  2.89801  2.37887  2.77519  2.98518  4.58477  3.61503
          0.00311  6.70890  6.27502  0.61958  0.77255  0.63356  0.75651
    170   2.89783  6.44639  2.39093  1.85711  4.93713  2.90112  4.24799  4.16806  2.33712  4.13687  4.16224  2.82555  3.67788  2.69912  1.92296  2.32810  2.83765  4.11966  6.87826  5.46649   1409 - -
          2.68618  4.42225  2.77519  2.73123  3.46354  2.40513  3.72494  3.29354  2.67741  2.69355  4.24690  2.90347  2.73739  3.18146  2.89801  2.37887  2.77519  2.98518  4.58477  3.61503
          0.00182  6.70534  7.42769  0.61958  0.77255  0.68512  0.70124
    171   2.38114  4.22167  2.92434  2.67673  4.69294  4.01874  3.18182  3.54077  2.44210  2.42295  3.40232  3.15703  3.90526  2.79017  2.16867  2.23642  3.13411  2.75005  6.86261  4.60064   1413 - -
          2.68618  4.42225  2.77519  2.73123  3.46354  2.40513  3.72494  3.29354  2.67741  2.69355  4.24690  2.90347  2.73739  3.18146  2.89801  2.37887  2.77519  2.98518  4.58477  3.61503
          0.00926  6.69542  4.83030  0.61958  0.77255  0.63069  0.75977
    172   3.00967  5.93897  3.15582  2.57589  3.11778  3.92510  3.79651  1.93711  3.42940  1.29403  3.88187  3.14816  5.25000  3.76342  3.45324  3.49322  3.12607  2.49023  6.48421  4.61691   1416 - -
          2.68552  4.42262  2.77529  2.73160  3.46279  2.40550  3.72532  3.29391  2.67778  2.69237  4.24727  2.90320  2.73658  3.18142  2.89806  2.37924  2.77557  2.98556  4.58514  3.61540
          0.03133  3.57491  5.87016  1.67972  0.20632  0.72908  0.65846
    173   2.56459  6.42384  2.67918  1.98213  4.55425  3.29750  3.27173  5.11331  2.49085  3.18087  3.58522  2.54627  4.17275  2.57607  2.42030  2.39850  2.99524  2.71123  6.85581  5.44413   1428 - -
          2.68619  4.42226  2.77520  2.73124  3.46354  2.40505  3.72495  3.29355  2.67741  2.69355  4.24690  2.90347  2.73740  3.18147  2.89801  2.37887  2.77520  2.98519  4.58477  3.61504
          0.02047  5.34696  4.16685  0.45204  1.01151  0.54888  0.86179
    174   1.59719  5.80336  2.64003  2.52734  5.13310  3.42953  4.24447  4.49574  2.86395  3.35063  3.68074  3.01709  4.72578  2.94648  1.98504  2.07532  2.73089  3.99599  6.85025  5.43881   1432 - -
          2.68628  4.42235  2.77515  2.73134  3.46364  2.40513  3.72476  3.29364  2.67751  2.69341  4.24700  2.90332  2.73731  3.18134  2.89794  2.37897  2.77530  2.98492  4.58487  3.61513
          0.01384  4.46369  6.10877  1.26373  0.33212  0.71044  0.67615
    175   2.44800  4.87980  6.03214  5.17372  2.98143  5.04686  4.17634  1.66476  5.19909  1.26110  2.53965  5.09661  5.19464  4.34305  3.53490  2.70034  3.31991  2.60112  5.52415  3.41018   1443 - -
          2.68618  4.42225  2.77519  2.73123  3.46354  2.40513  3.72494  3.29354  2.67741  2.69355  4.24690  2.90347  2.73739  3.18146  2.89801  2.37887  2.77519  2.98518  4.58477  3.61503
          0.01375  6.66708  4.39146  0.61958  0.77255  0.60807  0.78614
    176   3.09598  4.44105  2.12333  1.79849  4.76252  2.86392  2.75700  3.90206  2.57945  4.20875  5.12570  2.79483  4.50281  2.91666  2.48423  2.30276  2.92734  3.35092  6.84047  4.37710   1444 - -
          2.68603  4.42244  2.77539  2.73143  3.46373  2.40524  3.72417  3.29310  2.67760  2.69340  4.24709  2.90366  2.73759  3.18166  2.89778  2.37881  2.77501  2.98491  4.58496  3.61522
          0.01821  4.16781  5.96822  1.57817  0.23112  0.76396  0.62702
    177   2.96176  6.39951  2.24362  2.08879  5.14898  2.87848  4.68140  5.15988  3.04779  3.81164  4.45840  3.07539  4.27124  2.69415  1.75868  2.19538  2.27740  3.38851  5.04387  5.41987   1453 - -
          2.68626  4.42233  2.77527  2.73131  3.46362  2.40489  3.72457  3.29286  2.67749  2.69358  4.24622  2.90355  2.73748  3.18154  2.89809  2.37895  2.77527  2.98526  4.58485  3.61511
          0.02323  3.85606  6.31515  0.64590  0.74274  0.70799  0.67852
    178   2.14606  5.41825  3.07693  2.72874  3.89641  3.20889  3.97419  4.76577  1.93898  3.19300  3.16137  2.94305  3.28990  2.64795  2.23138  2.23918  3.54102  3.25920  6.82324  4.73866   1456 - -
          2.68618  4.42108  2.77551  2.73154  3.46205  2.40524  3.72526  3.29329  2.67772  2.69386  4.24575  2.90378  2.73771  3.18177  2.89756  2.37854  2.77489  2.98549  4.58508  3.61468
          0.02726  3.92977  4.92729  1.83999  0.17295  0.66947  0.71740
    179   2.51473  5.22915  3.15532  4.08334  4.74913  3.35137  5.08020  1.67964  4.03900  1.55151  3.06451  4.21534  3.98346  3.53171  2.41375  2.90984  2.65437  3.02935  6.25921  4.23391   1466 - -
          2.68620  4.42227  2.77510  2.73125  3.46356  2.40515  3.72496  3.29347  2.67743  2.69357  4.24692  2.90349  2.73741  3.18148  2.89803  2.37889  2.77510  2.98514  4.58479  3.61505
          0.01687  5.07712  4.55732  0.64954  0.73874  0.71293  0.67374
    180   1.90181  6.36724  2.74558  2.34980  5.17870  3.09863  4.82096  2.98842  2.91100  3.37448  5.08376  2.62861  3.22813  2.78890  3.73408  2.18078  2.24462  2.77341  6.80067  5.17054   1469 - -
          2.68620  4.42227  2.77522  2.73125  3.46356  2.40515  3.72497  3.29356  2.67743  2.69357  4.24692  2.90349  2.73742  3.18149  2.89789  2.37889  2.77522  2.98521  4.58401  3.61476
          0.00655  5.26613  6.59997  0.80857  0.58968  0.60458  0.79033
    181   2.34213  6.37997  1.86999  2.64858  5.72611  3.98780  3.63102  3.04255  2.65501  3.17395  5.24550  2.86215  3.40974  2.32894  2.80468  2.28202  2.56891  3.51121  6.18139  5.26863   1476 - -
          2.68621  4.42228  2.77523  2.73127  3.46357  2.40510  3.72498  3.29317  2.67744  2.69358  4.24693  2.90350  2.73743  3.18150  2.89804  2.37890  2.77523  2.98522  4.58480  3.61451
          0.03003  4.49541  3.99398  0.57579  0.82613  0.41558  1.07869
    182   2.96067  4.24335  2.72687  3.72821  3.72610  4.18199  4.40261  1.78102  3.56833  1.81471  3.36223  2.95959  4.47540  3.26873  3.59479  3.44578  2.39477  2.02885  6.26576  4.31426   1481 - -
          2.68627  4.42240  2.77525  2.73123  3.46316  2.40499  3.72510  3.29369  2.67756  2.69334  4.24705  2.90362  2.73748  3.18144  2.89797  2.37886  2.77508  2.98510  4.58492  3.61518
          0.02065  3.98138  6.33098  1.26160  0.33296  0.45183  1.01187
    183   1.91355  5.90099  3.73341  2.03500  4.59350  3.52380  3.04419  3.91135  2.77933  3.62319  4.62230  3.43707  3.36057  2.48360  3.03108  2.02604  2.45321  3.15080  4.65931  3.88682   1490 - -
          2.68615  4.42229  2.77506  2.73127  3.46357  2.40516  3.72498  3.29342  2.67744  2.69352  4.24693  2.90350  2.73734  3.18150  2.89804  2.37884  2.77523  2.98522  4.58480  3.61507
          0.00848  5.03904  6.23216  0.93435  0.49897  0.51556  0.90923
    184   2.44125  5.21198  2.09482  2.49704  5.70552  4.51423  3.43338  3.82528  2.29822  2.42056  5.00953  3.58851  4.37379  2.11060  2.30208  2.62912  2.67289  3.63265  6.79213  4.89248   1495 - -
          2.68653  4.42260  2.77523  2.73158  3.46389  2.40548  3.72448  3.29389  2.67762  2.69289  4.24592  2.90382  2.73684  3.17946  2.89818  2.37880  2.77554  2.98534  4.58512  3.61538
          0.01642  4.15865  7.31989  2.13984  0.12519  0.56191  0.84424
    185   2.38037  5.27605  2.89460  2.47116  5.44737  3.13084  3.77766  3.61131  2.91242  2.40313  4.56074  2.97474  3.94894  2.03392  2.60750  2.36624  2.35974  3.37647  6.17985  4.59953   1514 - -
          2.68620  4.42287  2.77581  2.73123  3.46286  2.40484  3.72556  3.29196  2.67743  2.69417  4.24467  2.90326  2.73732  3.18208  2.89863  2.37949  2.77451  2.98419  4.58539  3.61565
          0.02461  3.74471  7.31718  2.36898  0.09825  0.54568  0.86619
    186   3.19704  6.34970  2.08582  3.13441  5.69331  3.05656  3.49849  3.52609  3.09819  2.37631  4.54710  2.91274  3.81259  2.16370  2.12477  2.27938  3.09895  2.76047  5.49545  5.23098   1530 - -
          2.68615  4.42191  2.77516  2.73127  3.46357  2.40513  3.72498  3.29357  2.67744  2.69331  4.24693  2.90350  2.73743  3.18150  2.89804  2.37890  2.77523  2.98522  4.58480  3.61506
          0.01724  4.38436  5.37648  0.52548  0.89471  0.52332  0.89784
    187   2.05254  5.31066  2.35160  2.31968  5.03729  4.43210  4.45302  3.70246  2.88616  3.23509  3.88969  3.05267  3.21650  2.14688  2.46846  2.60194  2.64144  3.32592  5.04852  3.64163   1534 - -
          2.68618  4.42225  2.77519  2.73123  3.46354  2.40513  3.72494  3.29354  2.67741  2.69355  4.24690  2.90347  2.73739  3.18146  2.89801  2.37887  2.77519  2.98518  4.58477  3.61503
          0.00206  6.58121  7.30356  0.61958  0.77255  0.53074  0.88715
    188   2.02195  5.38374  2.33888  2.38487  4.69540  2.63583  3.90883  3.55412  3.46519  3.08910  4.51190  3.13029  3.38851  2.26071  2.90579  1.99521  3.23027  3.33838  5.28748  5.36143   1535 - -
          2.68624  4.41922  2.77375  2.73126  3.46426  2.40535  3.72380  3.29063  2.67813  2.69427  4.24762  2.90419  2.73742  3.18218  2.89873  2.37959  2.77447  2.98590  4.58549  3.61241
          0.02600  3.73698  6.29833  2.51575  0.08425  0.48699  0.95314
    189   2.49002  6.29137  2.61777  2.74434  4.37134  3.46774  3.62599  2.64312  3.00494  2.28118  4.48819  3.63339  3.40393  2.90795  3.45900  2.44722  1.90182  2.46424  6.19305  5.34144   1552 - -
          2.68626  4.42125  2.77506  2.73111  3.46361  2.40520  3.72502  3.29362  2.67748  2.69343  4.24697  2.90331  2.73747  3.18154  2.89808  2.37894  2.77506  2.98526  4.58485  3.61511
          0.00865  4.83663  7.29052  1.31931  0.31105  0.52873  0.89002
    190   2.25191  5.24916  3.21148  3.42187  2.90518  3.52519  3.99937  2.55471  3.36779  1.63093  4.51634  3.53875  3.89035  3.12385  3.58244  1.86595  2.71970  3.33279  4.51631  5.00790   1559 - -
          2.68608  4.42269  2.77564  2.73167  3.46281  2.40557  3.72539  3.29201  2.67732  2.69345  4.24478  2.90391  2.73727  3.17926  2.89845  2.37891  2.77564  2.98557  4.58521  3.61547
          0.02333  3.84686  6.36963  2.14791  0.12412  0.52873  0.89002
    191   2.51988  5.61843  2.65279  2.53301  3.10835  2.99878  3.24947  3.16975  3.29804  2.78644  3.75088  2.67570  3.92000  2.46039  2.39927  2.57291  2.45764  3.57405  6.75249  4.37750   1572 - -
          2.68620  4.42227  2.77522  2.73125  3.46356  2.40511  3.72496  3.29337  2.67743  2.69357  4.24692  2.90349  2.73742  3.18148  2.89803  2.37883  2.77513  2.98520  4.58479  3.61505
          0.00740  5.00744  7.28949  0.66163  0.72569  0.47618  0.97062
    192   2.69461  6.32242  1.98115  2.74854  4.73848  3.05079  4.73181  3.71768  2.54609  2.72809  4.13170  3.55405  4.66337  2.52412  1.65317  2.64191  3.47175  3.17803  4.08471  4.67288   1585 - -
          2.68618  4.42225  2.77519  2.73123  3.46354  2.40513  3.72494  3.29354  2.67741  2.69355  4.24690  2.90347  2.73739  3.18146  2.89801  2.37887  2.77519  2.98518  4.58477  3.61503
          0.00349  6.55728  6.18372  0.61958  0.77255  0.50163  0.93025
    193   3.21668  6.16362  2.50865  2.92534  3.01478  2.62462  3.71166  2.44866  3.22640  2.32876  2.68253  2.85390  4.31074  2.36082  3.02412  3.27037  2.90892  2.78095  5.81891  4.30937   1586 - -
          2.68603  4.42229  2.77523  2.73127  3.46357  2.40516  3.72498  3.29358  2.67744  2.69340  4.24693  2.90350  2.73743  3.18150  2.89781  2.37890  2.77523  2.98522  4.58481  3.61507
          0.01637  4.83606  4.79200  0.86256  0.54832  0.49012  0.94818
    194   3.02392  5.94074  2.32493  1.92649  3.91475  3.78055  2.75099  4.82050  2.49873  4.00910  5.35185  3.24205  3.11509  2.13448  2.11419  2.47512  3.00464  3.87585  5.58027  5.33168   1599 - -
          2.68613  4.42238  2.77532  2.73118  3.46366  2.40520  3.72459  3.29367  2.67718  2.69350  4.24590  2.90359  2.73752  3.18159  2.89813  2.37899  2.77532  2.98531  4.58255  3.61470
          0.01714  4.11739  7.25731  1.26812  0.33039  0.59585  0.80094
    195   1.88176  5.29226  2.50451  1.71008  5.17581  4.05168  3.96332  3.91939  3.03132  3.15155  4.78949  2.83687  4.96270  2.89381  2.45809  2.43070  2.62287  3.08663  6.73884  5.32787   1607 - -
          2.68620  4.42227  2.77522  2.73125  3.46332  2.40506  3.72497  3.29356  2.67743  2.69357  4.24692  2.90335  2.73742  3.18148  2.89803  2.37889  2.77522  2.98520  4.58479  3.61505
          0.01212  5.20206  5.02940  0.80407  0.59331  0.44471  1.02447
    196   2.58381  4.58275  3.78597  1.81561  5.05009  3.85903  3.98826  3.10802  3.71052  1.53269  3.61985  3.45563  3.63599  3.94433  3.57423  2.31777  2.49508  3.16380  3.86005  3.84920   1611 - -
          2.68606  4.42229  2.77524  2.73127  3.46324  2.40517  3.72499  3.29358  2.67745  2.69359  4.24694  2.90351  2.73744  3.18150  2.89805  2.37891  2.77506  2.98522  4.58376  3.61507
          0.01560  4.94096  4.78813  1.00631  0.45502  0.45765  1.00176
    197   2.68759  6.29812  2.56810  2.30753  4.24153  3.29441  3.21873  4.46544  2.36626  3.31686  4.19979  3.11936  3.19368  3.18871  1.97888  2.03904  2.81811  3.20178  5.41634  5.08476   1616 - -
          2.68618  4.42225  2.77519  2.73123  3.46354  2.40513  3.72494  3.29354  2.67741  2.69355  4.24690  2.90347  2.73739  3.18146  2.89801  2.37887  2.77519  2.98518  4.58477  3.61503
          0.00220  6.51710  7.23945  0.61958  0.77255  0.59425  0.80291
    198   2.53662  5.96814  2.26837  1.93554  4.26365  3.70911  3.51147  3.26979  3.19414  2.84670  4.74598  3.71180  3.30611  2.47856  2.79281  2.20267  3.02657  2.49110  6.71891  4.94784   1622 - -
          2.68595  4.42252  2.77492  2.73150  3.46272  2.40540  3.72522  3.29289  2.67768  2.69382  4.24479  2.90374  2.73714  3.18173  2.89766  2.37877  2.77547  2.98545  4.58504  3.61530
          0.02625  3.91525  5.12080  1.80438  0.17982  0.59425  0.80291
    199   1.84737  5.48609  3.26182  2.82491  3.12501  3.54631  3.79625  2.49455  2.63367  3.25189  3.96882  3.64035  4.79775  3.58361  3.36795  1.65143  2.45406  3.14852  6.59490  4.22158   1631 - -
          2.68631  4.42238  2.77482  2.73088  3.46347  2.40491  3.72508  3.29367  2.67754  2.69368  4.24703  2.90360  2.73753  3.18160  2.89814  2.37900  2.77533  2.98469  4.58490  3.61516
          0.02968  3.80187  4.97370  1.10681  0.40139  0.62618  0.76492
    200   3.00964  6.24299  3.03643  2.23060  3.92531  3.10230  4.33524  2.99167  2.51075  2.41476  4.21963  3.12700  2.86439  3.45421  2.66065  2.89894  1.73548  3.93290  5.14280  3.87348   1636 - -
          2.68612  4.42232  2.77512  2.73130  3.46323  2.40516  3.72501  3.29337  2.67747  2.69357  4.24696  2.90353  2.73746  3.18153  2.89807  2.37890  2.77526  2.98520  4.58397  3.61477
          0.02354  4.13418  4.92703  0.83450  0.56932  0.53235  0.88484
    201   2.68266  5.98904  3.23351  1.91909  3.68672  3.45657  3.63160  4.29720  2.18167  3.16029  4.78043  3.37902  4.05624  2.05906  2.48527  2.11290  3.16466  2.99101  6.70179  5.15539   1642 - -
          2.68606  4.42234  2.77529  2.73132  3.46363  2.40500  3.72503  3.29363  2.67750  2.69343  4.24699  2.90356  2.73749  3.18155  2.89810  2.37880  2.77505  2.98527  4.58486  3.61459
          0.01448  4.40135  6.15761  1.23210  0.34486  0.61598  0.77677
    202   2.48525  6.26905  1.78325  2.57841  4.38979  3.87425  3.94300  4.22267  2.34113  3.91609  3.46921  3.00211  3.16219  2.07521  2.76010  2.75188  2.70725  3.35405  5.51378  5.11898   1649 - -
          2.68616  4.42237  2.77531  2.73121  3.46336  2.40525  3.72506  3.29366  2.67753  2.69367  4.24701  2.90342  2.73751  3.18158  2.89812  2.37854  2.77498  2.98530  4.58489  3.61438
          0.02853  4.01736  4.59233  1.18430  0.36523  0.56412  0.84132
    203   2.23519  2.71734  3.39570  2.59153  3.61319  3.41424  2.48405  3.24473  2.83371  2.55939  3.16497  3.90837  3.13183  4.01046  2.87833  2.91002  2.64739  2.82330  4.66262  3.66065   1654 - -
          2.68618  4.42225  2.77519  2.73123  3.46354  2.40513  3.72494  3.29354  2.67741  2.69355  4.24690  2.90347  2.73739  3.18146  2.89801  2.37887  2.77519  2.98518  4.58477  3.61503
          0.00342  6.47264  6.28369  0.61958  0.77255  0.51573  0.90898
    204   2.98358  6.24883  2.34424  2.42235  5.17317  3.57226  3.75066  3.96299  3.01404  1.80409  3.38543  3.25676  3.02093  2.99630  3.19480  2.44723  2.54560  2.50100  6.68608  4.37805   1655 - -
          2.68618  4.42225  2.77519  2.73123  3.46354  2.40513  3.72494  3.29354  2.67741  2.69355  4.24690  2.90347  2.73739  3.18146  2.89801  2.37887  2.77519  2.98518  4.58477  3.61503
          0.00232  6.46151  7.18386  0.61958  0.77255  0.60813  0.78607
    205   2.50163  6.25303  1.50346  2.06953  5.44135  4.16324  4.48557  4.02415  2.49621  3.72295  5.29336  2.80901  4.30450  2.35998  2.77473  2.29195  3.32132  3.59090  6.68496  4.57210   1657 - -
          2.68621  4.42228  2.77523  2.73126  3.46357  2.40516  3.72498  3.29357  2.67728  2.69342  4.24693  2.90350  2.73743  3.18149  2.89804  2.37878  2.77523  2.98521  4.58480  3.61506
          0.00871  4.84206  7.15575  0.84530  0.56112  0.43479  1.04242
    206   2.09328  4.32543  4.27532  2.34670  3.43318  3.33992  4.84439  1.86884  3.31412  2.06274  3.55168  3.16144  4.01670  3.95472  3.73077  2.97779  2.74706  2.39872  4.87134  4.21192   1661 - -
          2.68618  4.42225  2.77520  2.73123  3.46354  2.40513  3.72495  3.29354  2.67741  2.69355  4.24690  2.90340  2.73740  3.18147  2.89801  2.37887  2.77520  2.98519  4.58477  3.61503
          0.00890  5.57467  5.28505  0.52349  0.89759  0.47733  0.96873
    207   2.46893  2.00532  4.21508  4.46233  3.33057  3.77626  5.32258  2.10563  4.54217  1.92814  3.65143  2.59805  4.41835  4.34281  3.72109  2.44963  3.38280  2.24486  3.93553  4.03908   1663 - -
          2.68618  4.42225  2.77519  2.73123  3.46354  2.40513  3.72494  3.29354  2.67741  2.69355  4.24690  2.90347  2.73739  3.18146  2.89801  2.37887  2.77519  2.98518  4.58477  3.61503
          0.00352  6.41167  6.28121  0.61958  0.77255  0.53570  0.88011
    208   1.88270  6.21270  2.39522  2.33537  3.24541  3.57436  4.56101  4.41289  2.81408  2.87421  5.25329  3.43223  4.31827  2.69562  2.06541  2.19413  2.72352  4.13223  6.64524  4.39563   1668 - -
          2.68659  4.41588  2.77495  2.73101  3.46395  2.40508  3.72535  3.29395  2.67782  2.69275  4.24731  2.90388  2.73780  3.18187  2.89768  2.37884  2.77560  2.98473  4.58518  3.61544
          0.02874  3.59271  7.12412  2.01000  0.14386  0.54744  0.86376
    209   2.61041  5.03509  3.04346  2.69391  5.54816  3.13711  3.41455  3.48988  2.28018  3.33052  4.19723  2.60139  4.04864  1.28298  3.55570  2.94082  3.21512  3.34909  6.16392  4.31651   1679 - -
          2.68618  4.42225  2.77520  2.73124  3.46354  2.40507  3.72495  3.29354  2.67741  2.69355  4.24690  2.90347  2.73740  3.18147  2.89801  2.37887  2.77520  2.98519  4.58477  3.61503
          0.03743  5.35272  3.44190  0.49760  0.93646  0.52746  0.89185
    210   2.15327  3.40547  5.51252  4.03833  2.61912  3.58340  2.85646  2.62742  4.49215  1.65204  3.07221  4.83484  2.99259  4.15258  2.91062  2.51305  3.27633  2.51036  5.83431  4.00302   1687 - -
          2.68605  4.42230  2.77524  2.73128  3.46358  2.40517  3.72499  3.29359  2.67745  2.69359  4.24694  2.90351  2.73744  3.18151  2.89784  2.37891  2.77486  2.98523  4.58482  3.61508
          0.02315  4.69161  4.28944  1.02646  0.44359  0.82756  0.57468
    211   1.94298  6.16015  2.65895  1.99478  3.99759  4.00811  4.18463  3.68145  3.26892  3.67483  4.65217  2.63742  3.45302  3.32907  2.17891  1.84740  3.09131  3.39363  5.95287  4.93349   1692 - -
          2.68618  4.42225  2.77519  2.73123  3.46354  2.40513  3.72494  3.29354  2.67741  2.69355  4.24690  2.90347  2.73739  3.18146  2.89801  2.37887  2.77519  2.98518  4.58477  3.61503
          0.00406  6.34248  6.07880  0.61958  0.77255  0.44442  1.02498
    212   2.81792  6.18311  2.42536  1.53627  3.03822  2.77509  3.74342  5.01177  3.08569  3.67617  4.67219  3.79867  2.79818  2.88212  3.09003  2.61011  2.59993  3.75116  4.63649  3.04102   1712 - -
          2.68618  4.42226  2.77520  2.73124  3.46333  2.40513  3.72495  3.29354  2.67741  2.69355  4.24690  2.90347  2.73740  3.18147  2.89801  2.37887  2.77520  2.98519  4.58477  3.61504
          0.00664  5.15180  7.09512  0.47047  0.98005  0.42949  1.05223
    213   2.82146  6.19123  2.48636  1.92736  5.53481  3.62633  2.43965  3.34343  3.09162  3.71036  2.69091  3.32804  4.74986  1.73629  3.42261  2.93209  2.73979  3.94608  5.73721  3.68223   1720 - -
          2.68629  4.42114  2.77531  2.73134  3.46365  2.40508  3.72506  3.29365  2.67731  2.69358  4.24598  2.90331  2.73751  3.18157  2.89812  2.37898  2.77507  2.98490  4.58488  3.61514
          0.01464  4.28903  7.10913  1.38967  0.28656  0.46800  0.98418
    214   2.88888  6.04429  3.13856  3.39836  3.09914  3.30671  3.50668  2.13226  2.84097  3.12095  4.16718  3.52624  4.03687  3.29716  2.34087  2.08207  1.82599  3.61282  6.51625  3.79585   1728 - -
          2.68618  4.42225  2.77519  2.73123  3.46354  2.40513  3.72494  3.29354  2.67741  2.69355  4.24690  2.90347  2.73739  3.18146  2.89801  2.37887  2.77519  2.98518  4.58477  3.61503
          0.01977  6.37319  4.02495  0.61958  0.77255  0.48576  0.95510
    215   2.67480  6.16878  2.63600  2.17194  4.52358  3.53115  4.62292  4.03264  2.57478  3.03685  4.16381  2.47344  4.19020  2.70033  3.05444  2.26112  2.21817  2.31363  6.60230  4.71780   1731 - -
          2.68618  4.42225  2.77519  2.73123  3.46354  2.40513  3.72494  3.29354  2.67741  2.69355  4.24690  2.90347  2.73739  3.18146  2.89801  2.37887  2.77519  2.98518  4.58477  3.61503
          0.00258  6.35601  7.07835  0.61958  0.77255  0.39073  1.12875
    216   2.58641  5.84876  2.85360  2.19566  4.96340  3.29285  2.92502  3.15674  2.43460  4.10630  2.65035  3.48979  4.50653  2.57553  2.95195  2.18855  2.38763  3.68005  3.79311  4.12012   1735 - -
          2.68618  4.42225  2.77519  2.73123  3.46354  2.40513  3.72494  3.29354  2.67741  2.69355  4.24690  2.90347  2.73739  3.18146  2.89801  2.37887  2.77519  2.98518  4.58477  3.61503
          0.02430  6.37319  3.80308  0.61958  0.77255  0.48576  0.95510
    217   2.26101  4.16152  5.45384  4.48179  3.78722  4.69392  5.05327  2.05112  4.61576  0.99221  2.82827  3.73403  4.77751  4.17763  4.62342  3.10820  3.21443  2.33225  5.79359  4.16217   1736 - -
          2.68626  4.42233  2.77527  2.73107  3.46362  2.40503  3.72502  3.29319  2.67748  2.69339  4.24697  2.90354  2.73747  3.18154  2.89780  2.37894  2.77527  2.98526  4.58485  3.61511
          0.01732  4.44236  5.22106  1.23516  0.34360  0.37185  1.16944
    218   2.08410  6.17184  2.74919  2.06339  5.51742  3.05935  4.09953  3.70958  2.67439  3.30507  5.21236  3.74640  3.33274  1.65029  2.91851  2.61116  3.27412  3.44215  3.67939  5.19295   1742 - -
          2.68618  4.42225  2.77519  2.73123  3.46354  2.40513  3.72494  3.29354  2.67741  2.69355  4.24690  2.90347  2.73739  3.18146  2.89801  2.37887  2.77519  2.98518  4.58477  3.61503
          0.01825  6.30800  4.11866  0.61958  0.77255  0.45710  1.00271
    219   2.26397  4.40267  2.89397  2.82151  4.38888  3.49433  4.51508  2.66926  2.52390  2.62351  4.49637  2.37428  3.90635  3.19315  3.57312  2.36896  2.69756  2.23656  4.13573  4.13494   1745 - -
          2.68618  4.42225  2.77519  2.73123  3.46354  2.40513  3.72494  3.29354  2.67741  2.69355  4.24690  2.90347  2.73739  3.18146  2.89801  2.37887  2.77519  2.98518  4.58477  3.61503
          0.00821  6.24903  5.07660  0.61958  0.77255  0.63455  0.75539
    220   2.89978  5.27630  2.93456  2.33296  3.48162  3.61122  3.24237  3.58955  3.04454  2.76188  4.90065  2.51506  2.90244  2.66054  2.51103  1.80341  3.14066  3.95253  6.51981  3.45814   1746 - -
          2.68592  4.42227  2.77521  2.73125  3.46356  2.40514  3.72496  3.29356  2.67742  2.69357  4.24691  2.90348  2.73741  3.18148  2.89802  2.37888  2.77521  2.98520  4.58479  3.61505
          0.01638  4.18123  6.93903  0.33025  1.26848  0.67850  0.70801
    221   2.99573  6.01212  3.41264  2.84274  5.33134  3.89828  4.14964  3.67582  2.67172  2.05943  3.35192  3.71377  4.74204  2.30533  2.04563  1.73803  2.90037  3.11132  6.46060  3.94584   1749 - -
          2.68619  4.42226  2.77521  2.73124  3.46355  2.40514  3.72496  3.29355  2.67742  2.69356  4.24691  2.90348  2.73741  3.18147  2.89802  2.37888  2.77521  2.98519  4.58478  3.61458
          0.01877  4.48513  4.91764  0.39104  1.12810  0.59716  0.79934
    222   3.45526  6.04513  2.69009  2.13251  3.84337  4.07839  4.37578  4.47550  2.00362  4.35083  4.26052  3.65522  3.68733  1.32540  2.25840  2.54682  3.66990  3.85741  6.47723  4.84311   1751 - -
          2.68606  4.42229  2.77523  2.73104  3.46358  2.40517  3.72498  3.29358  2.67745  2.69359  4.24694  2.90351  2.73743  3.18150  2.89805  2.37891  2.77500  2.98522  4.58481  3.61507
          0.02419  3.78030  6.82610  0.52163  0.90029  0.68305  0.70334
    223   2.88936  4.17416  3.91203  3.22319  4.01894  2.91806  4.95343  2.01546  3.61851  1.54320  3.86225  4.58960  4.81520  4.32650  2.85850  2.91385  3.11054  1.66402  5.70243  4.20518   1754 - -
          2.68618  4.42225  2.77514  2.73123  3.46354  2.40513  3.72495  3.29354  2.67741  2.69355  4.24690  2.90347  2.73740  3.18147  2.89801  2.37887  2.77520  2.98519  4.58477  3.61503
          0.00839  4.96860  6.56662  0.52234  0.89927  0.65046  0.73774
    224   2.86186  4.41360  5.09956  4.37491  2.05678  4.58535  3.75625  1.91366  4.13876  1.43100  2.50332  4.74639  4.73540  3.78431  4.55630  3.74604  3.57694  2.51644  5.41369  2.54114   1756 - -
          2.68618  4.42225  2.77519  2.73123  3.46354  2.40513  3.72494  3.29354  2.67741  2.69355  4.24690  2.90347  2.73739  3.18146  2.89801  2.37887  2.77519  2.98518  4.58477  3.61503
          0.00433  5.84075  6.56310  0.61958  0.77255  0.38751  1.13552
    225   2.71148  5.84260  3.09294  1.90138  3.97336  3.04818  3.76823  4.67518  1.90928  2.74424  4.48301  3.33852  4.01312  2.41176  2.47646  2.18481  3.04328  4.10901  6.27475  4.86325   1761 - -
          2.68618  4.42225  2.77519  2.73123  3.46354  2.40513  3.72494  3.29354  2.67741  2.69355  4.24690  2.90347  2.73739  3.18146  2.89801  2.37887  2.77519  2.98518  4.58477  3.61503
          0.00427  5.85314  6.57549  0.61958  0.77255  0.48576  0.95510
    226   2.60226  5.83258  1.60342  2.29825  5.17892  3.54391  4.27917  4.48231  2.16364  4.13840  4.68200  2.89019  3.42383  2.83237  2.50473  2.06201  3.30621  4.22390  5.03804  4.85277   1763 - -
          2.68618  4.42225  2.77519  2.73123  3.46354  2.40513  3.72494  3.29354  2.67741  2.69355  4.24690  2.90347  2.73739  3.18146  2.89801  2.37887  2.77519  2.98518  4.58477  3.61503
          0.00435  5.83486  6.55721  0.61958  0.77255  0.48576  0.95510
    227   2.68299  4.81301  4.03352  4.38391  2.82314  3.90623  4.01105  1.78196  4.07855  1.62097  3.41789  3.69797  4.02317  3.77470  3.82935  3.57464  2.68456  2.13339  3.10290  3.41173   1764 - -
          2.68618  4.42182  2.77520  2.73124  3.46354  2.40513  3.72495  3.29354  2.67741  2.69355  4.24690  2.90347  2.73740  3.18147  2.89801  2.37887  2.77520  2.98519  4.58477  3.61503
          0.01175  4.60679  6.37799  0.49718  0.93711  0.48576  0.95510
    228   3.27952  4.71648  4.14896  3.63552  3.34532  4.40667  4.72047  2.42851  4.16189  0.92629  2.36411  4.21166  3.91951  3.20250  4.15130  3.70159  2.80686  2.74433  5.33194  4.14641   1766 - -
          2.68618  4.42225  2.77519  2.73123  3.46354  2.40513  3.72494  3.29354  2.67741  2.69355  4.24690  2.90347  2.73739  3.18146  2.89801  2.37887  2.77519  2.98518  4.58477  3.61503
          0.00525  5.64790  6.37024  0.61958  0.77255  0.48576  0.95510
    229   2.74971  5.70693  2.25183  1.95488  5.05213  2.84724  4.15674  3.86894  2.62117  3.65534  4.74756  3.27426  4.36317  2.23462  3.17148  1.63219  3.06797  3.82291  6.13954  4.40889   1767 - -
          2.68618  4.42225  2.77519  2.73123  3.46354  2.40513  3.72494  3.29354  2.67741  2.69355  4.24690  2.90347  2.73739  3.18146  2.89801  2.37887  2.77519  2.98518  4.58477  3.61503
          0.00551  5.59924  6.32159  0.61958  0.77255  0.48576  0.95510
    230   2.29684  5.67429  3.22862  2.35871  5.01734  3.94295  3.85074  3.63219  2.55909  3.35804  4.35790  2.39770  3.55393  2.61129  1.63969  2.68768  2.71903  3.48068  6.10818  4.69845   1768 - -
          2.68618  4.42225  2.77519  2.73123  3.46354  2.40513  3.72494  3.29354  2.67741  2.69355  4.24690  2.90347  2.73739  3.18146  2.89801  2.37887  2.77519  2.98518  4.58477  3.61503
          0.00556  5.59017  6.31251  0.61958  0.77255  0.48576  0.95510
    231   2.56059  4.69088  4.77968  3.61397  3.79181  3.15483  4.65907  1.61836  3.17185  1.96139  2.59125  4.36335  4.23733  4.26219  4.20920  2.51495  2.48312  2.26042  5.30441  4.01479   1769 - -
          2.68618  4.42225  2.77519  2.73123  3.46354  2.40513  3.72494  3.29354  2.67741  2.69355  4.24690  2.90347  2.73739  3.18146  2.89801  2.37887  2.77519  2.98518  4.58477  3.61503
          0.00605  5.50711  6.22946  0.61958  0.77255  0.48576  0.95510
    232   3.08579  5.63129  2.55562  2.17403  4.76455  3.89416  4.08159  4.46170  2.34592  3.93619  4.67221  3.36173  4.28818  1.43737  2.42029  2.31352  3.35290  2.86799  6.06371  4.65330   1770 - -
          2.68618  4.42225  2.77519  2.73123  3.46354  2.40513  3.72494  3.29354  2.67741  2.69355  4.24690  2.90347  2.73739  3.18146  2.89801  2.37887  2.77519  2.98518  4.58477  3.61503
          0.00653  5.43026  6.15260  0.61958  0.77255  0.48576  0.95510
    233   2.38655  5.19546  2.19778  1.51315  4.93053  3.77431  4.03788  4.41608  2.13517  3.89108  3.98300  3.31842  4.24422  2.56895  3.12676  2.47310  2.98472  3.97637  6.01908  3.61252   1771 - -
          2.68618  4.42225  2.77519  2.73123  3.46354  2.40513  3.72494  3.29354  2.67741  2.69355  4.24690  2.90347  2.73739  3.18146  2.89801  2.37887  2.77519  2.98518  4.58477  3.61503
          0.00975  5.03166  5.75400  0.61958  0.77255  0.48576  0.95510
    234   1.66550  3.92549  2.92552  2.30134  4.64119  3.67679  3.59692  4.10614  2.33651  3.48289  4.37541  3.15729  4.06990  2.97498  2.89106  1.82678  2.97111  3.70066  5.77771  4.38608   1772 - -
          2.68618  4.42225  2.77519  2.73123  3.46354  2.40513  3.72494  3.29354  2.67741  2.69355  4.24690  2.90347  2.73739  3.18146  2.89801  2.37887  2.77519  2.98518  4.58477  3.61503
          0.01690  4.48481  5.20716  0.61958  0.77255  0.48576  0.95510
    235   1.48631  4.37440  3.67445  3.10704  3.51865  3.69685  3.97949  2.64106  2.86209  2.45405  2.96401  3.48446  4.08352  3.34241  3.37150  2.68140  2.93841  2.48661  4.98386  3.75889   1773 - -
          2.68618  4.42225  2.77519  2.73123  3.46354  2.40513  3.72494  3.29354  2.67741  2.69355  4.24690  2.90347  2.73739  3.18146  2.89801  2.37887  2.77519  2.98518  4.58477  3.61503
          0.02205  4.22107  4.94341  0.61958  0.77255  0.48576  0.95510
    236   3.04631  4.37209  4.83937  4.27381  2.40263  4.33203  4.70608  1.54374  4.14132  1.80543  3.21624  4.41452  4.61968  4.29632  4.24537  3.66714  3.16200  1.47317  5.15409  3.98571   1774 - -
          2.68618  4.42225  2.77519  2.73123  3.46354  2.40513  3.72494  3.29354  2.67741  2.69355  4.24690  2.90347  2.73739  3.18146  2.89801  2.37887  2.77519  2.98518  4.58477  3.61503
          0.02836  3.97278  4.69513  0.61958  0.77255  0.48576  0.95510
    237   2.82322  5.27492  2.31244  1.42663  4.57105  3.29187  3.67164  4.04028  2.33242  3.55002  4.37120  2.76075  3.82619  2.55391  2.96198  2.75334  3.07742  3.64782  5.70979  4.29277   1775 - -
          2.68618  4.42225  2.77519  2.73123  3.46354  2.40513  3.72494  3.29354  2.67741  2.69355  4.24690  2.90347  2.73739  3.18146  2.89801  2.37887  2.77519  2.98518  4.58477  3.61503
          0.01918  3.96360        *  0.61958  0.77255  0.00000        *
//
HMMER3/b [3.0 | March 2010]
NAME  NAD1
LENG  313
ALPH  amino
RF    no
CS    no
MAP   yes
DATE  Wed Nov 27 15:44:00 2013
NSEQ  346
EFFN  24.668655
CKSUM 1227916546
STATS LOCAL MSV      -10.9798  0.70094
STATS LOCAL VITERBI  -11.9763  0.70094
STATS LOCAL FORWARD   -5.2689  0.70094
HMM          A        C        D        E        F        G        H        I        K        L        M        N        P        Q        R        S        T        V        W        Y   
            m->m     m->i     m->d     i->m     i->i     d->m     d->d
  COMPO   2.42383  4.58582  2.84939  2.55835  3.63736  3.08319  3.83051  2.95146  2.60252  2.39671  3.97608  3.16192  3.28246  2.91698  2.83708  2.45326  2.85291  2.82584  4.26665  3.63431
          2.68618  4.42225  2.77519  2.73123  3.46354  2.40513  3.72494  3.29354  2.67741  2.69355  4.24690  2.90347  2.73739  3.18146  2.89801  2.37887  2.77519  2.98518  4.58477  3.61503
          0.03200  3.85385  4.57620  0.61958  0.77255  0.00000        *
      1   3.11622  4.54906  4.40233  3.86430  3.04018  4.23771  4.53107  2.16490  3.66291  1.14857  2.13707  4.17211  4.50735  3.92547  3.85912  3.58560  3.35309  2.24293  5.03609  3.87672      1 - -
          2.68618  4.42225  2.77519  2.73123  3.46354  2.40513  3.72494  3.29354  2.67741  2.69355  4.24690  2.90347  2.73739  3.18146  2.89801  2.37887  2.77519  2.98518  4.58477  3.61503
          0.03200  3.85385  4.57620  0.61958  0.77255  0.48576  0.95510
      2   2.27794  4.58524  3.00988  2.60166  4.21738  2.09430  3.82263  3.64309  2.47292  3.25504  4.06878  3.04418  2.91539  2.99805  3.09138  2.09761  2.82937  3.23161  5.48633  4.17825      2 - -
          2.68618  4.42225  2.77519  2.73123  3.46354  2.40513  3.72494  3.29354  2.67741  2.69355  4.24690  2.90347  2.73739  3.18146  2.89801  2.37887  2.77519  2.98518  4.58477  3.61503
          0.02533  4.08423  4.80658  0.61958  0.77255  0.48576  0.95510
      3   2.45744  4.39398  3.43345  3.12465  4.28505  3.17226  4.22146  3.61229  3.13059  3.33804  4.22992  3.38101  1.46628  3.48039  3.45236  2.62469  1.72665  3.18667  5.63725  4.40719      3 - -
          2.68618  4.42225  2.77519  2.73123  3.46354  2.40513  3.72494  3.29354  2.67741  2.69355  4.24690  2.90347  2.73739  3.18146  2.89801  2.37887  2.77519  2.98518  4.58477  3.61503
          0.02292  4.18316  4.90550  0.61958  0.77255  0.48576  0.95510
      4   2.90607  5.22875  3.25325  2.66926  4.58170  3.66988  3.81233  3.81556  1.96952  3.52182  4.31163  3.17786  4.05984  2.93177  1.63171  1.98051  2.51391  3.63257  5.66804  4.34271      4 - -
          2.68618  4.42225  2.77519  2.73123  3.46354  2.40513  3.72494  3.29354  2.67741  2.69355  4.24690  2.90347  2.73739  3.18146  2.89801  2.37887  2.77519  2.98518  4.58477  3.61503
          0.01363  4.69827  5.42061  0.61958  0.77255  0.48576  0.95510
      5   2.80307  4.25110  4.37605  3.78295  3.28732  3.92294  4.23167  2.65950  2.85328  1.32205  3.08069  3.94593  4.28975  3.84427  3.47752  3.21549  2.97180  1.88207  4.43919  3.29077      5 - -
          2.68618  4.42225  2.77519  2.73123  3.46354  2.40513  3.72494  3.29354  2.67741  2.69355  4.24690  2.90347  2.73739  3.18146  2.89801  2.37887  2.77519  2.98518  4.58477  3.61503
          0.01746  4.75881  4.74054  0.61958  0.77255  0.48576  0.95510
      6   2.81166  4.62918  3.11344  2.98690  2.28381  3.75309  3.99250  2.84125  2.25153  2.06592  3.72686  3.42964  4.13521  3.27099  2.73673  2.72584  2.67985  2.70331  5.19745  3.94466      6 - -
          2.68618  4.42225  2.77519  2.73123  3.46354  2.40513  3.72494  3.29354  2.67741  2.69355  4.24690  2.90347  2.73739  3.18146  2.89801  2.37887  2.77519  2.98518  4.58477  3.61503
          0.01212  4.81514  5.53749  0.61958  0.77255  0.47952  0.96517
      7   2.22573  5.39273  2.56712  1.92371  4.72623  3.60753  3.87632  4.20412  2.33482  3.11025  4.09764  3.08451  3.99431  2.63054  3.05669  2.01489  2.89184  3.67146  3.71857  4.32753      7 - -
          2.68618  4.42225  2.77519  2.73123  3.46354  2.40513  3.72494  3.29354  2.67741  2.69355  4.24690  2.90347  2.73739  3.18146  2.89801  2.37887  2.77519  2.98518  4.58477  3.61503
          0.00928  5.08005  5.80239  0.61958  0.77255  0.48576  0.95510
      8   3.01055  5.22554  3.31439  2.68125  4.84433  3.81208  3.81052  4.31053  1.35148  2.80853  4.54675  2.80156  3.77412  3.02510  1.83100  2.51415  3.26798  3.89177  5.92471  4.54150      8 - -
          2.68618  4.42225  2.77519  2.73123  3.46354  2.40513  3.72494  3.29354  2.67741  2.69355  4.24690  2.90347  2.73739  3.18146  2.89801  2.37887  2.77519  2.98518  4.58477  3.61503
          0.00797  5.23185  5.95420  0.61958  0.77255  0.48576  0.95510
      9   2.76785  4.47837  3.88563  4.08110  2.38363  4.22451  4.54875  1.76019  4.08055  1.45769  3.59576  4.08789  4.58977  4.24507  2.83965  3.52796  3.30700  2.03875  5.09870  3.91824      9 - -
          2.68618  4.42225  2.77519  2.73123  3.46354  2.40513  3.72494  3.29354  2.67741  2.69355  4.24690  2.90347  2.73739  3.18146  2.89801  2.37887  2.77519  2.98518  4.58477  3.61503
          0.00737  5.30932  6.03167  0.61958  0.77255  0.48576  0.95510
     10   2.79448  5.52397  3.34195  2.36303  4.84673  3.85243  4.04098  4.31649  1.67464  3.65804  3.55142  3.32926  3.24666  3.14520  1.79165  2.10471  3.20131  3.59859  3.97536  4.57389     10 - -
          2.68618  4.42225  2.77519  2.73123  3.46354  2.40513  3.72494  3.29354  2.67741  2.69355  4.24690  2.90347  2.73739  3.18146  2.89801  2.37887  2.77519  2.98518  4.58477  3.61503
          0.00668  5.40838  6.13072  0.61958  0.77255  0.48576  0.95510
     11   2.34615  5.56943  2.83651  2.76792  2.78174  2.50223  3.78377  4.39212  2.13512  3.87260  4.61142  3.31532  3.42436  2.75067  2.10782  2.06217  3.27030  3.95747  6.00501  4.59710     11 - -
          2.68618  4.42225  2.77519  2.73123  3.46354  2.40513  3.72494  3.29354  2.67741  2.69355  4.24690  2.90347  2.73739  3.18146  2.89801  2.37887  2.77519  2.98518  4.58477  3.61503
          0.00872  5.41682  5.46401  0.61958  0.77255  0.48576  0.95510
     12   3.17548  5.73238  3.82904  3.20200  5.08920  4.19366  4.25988  4.34989  1.42314  3.76960  4.79470  3.58884  4.56346  3.38104  1.14201  2.72570  3.59720  4.05565  2.77251  4.82566     12 - -
          2.68618  4.42225  2.77519  2.73123  3.46354  2.40513  3.72494  3.29354  2.67741  2.69355  4.24690  2.90347  2.73739  3.18146  2.89801  2.37887  2.77519  2.98518  4.58477  3.61503
          0.00630  5.46642  6.18877  0.61958  0.77255  0.49462  0.94110
     13   2.94962  4.85337  4.03211  3.46427  2.25332  4.06713  3.25862  2.72033  2.46752  1.99697  3.95698  3.86630  3.29798  3.34332  2.99020  2.26633  2.64590  2.52125  5.43634  3.82427     13 - -
          2.68618  4.42225  2.77519  2.73123  3.46354  2.40513  3.72494  3.29354  2.67741  2.69355  4.24690  2.90347  2.73739  3.18146  2.89801  2.37887  2.77519  2.98518  4.58477  3.61503
          0.00626  5.47286  6.19521  0.61958  0.77255  0.49462  0.94110
     14   3.16594  5.65961  3.42304  2.60764  5.00633  3.68419  3.08143  4.48493  1.65425  3.96032  4.70178  2.99597  4.32894  2.83349  1.34097  2.75998  3.39490  3.26315  4.44178  4.68667     14 - -
          2.68611  4.42226  2.77521  2.73124  3.46337  2.40514  3.72495  3.29355  2.67742  2.69356  4.24691  2.90348  2.73741  3.18147  2.89802  2.37888  2.77521  2.98519  4.58478  3.61504
          0.02856  4.42187  4.12624  0.63989  0.74940  0.48026  0.96396
     15   2.88035  5.64297  3.05558  2.81424  4.98812  2.85715  3.33494  4.37724  1.68801  3.94804  4.68382  3.13299  3.10519  3.18993  1.64018  2.16649  3.25219  3.96667  6.07543  4.66504     17 - -
          2.68620  4.42227  2.77521  2.73125  3.46356  2.40515  3.72496  3.29356  2.67743  2.69326  4.24692  2.90349  2.73741  3.18148  2.89803  2.37889  2.77521  2.98520  4.58479  3.61505
          0.07287  3.40154  3.29805  0.31360  1.31234  0.55217  0.85731
     16   2.59359  5.16362  3.65614  3.13380  3.51581  3.80065  2.94412  3.20632  2.23581  2.59806  4.17826  3.20896  4.42061  3.22879  2.11718  2.30035  3.35064  2.64235  2.63849  4.02227     19 - -
          2.68618  4.42225  2.77519  2.73123  3.46354  2.40513  3.72494  3.29354  2.67741  2.69355  4.24690  2.90347  2.73739  3.18146  2.89801  2.37887  2.77519  2.98518  4.58477  3.61503
          0.00591  5.53065  6.25299  0.61958  0.77255  0.59251  0.80505
     17   2.98612  5.56995  2.80653  2.46857  3.42657  3.33433  4.16394  4.04620  2.21124  1.81789  4.62309  3.45948  3.40004  3.21168  2.33829  2.25439  3.00597  3.34077  4.09450  4.65029     20 - -
          2.68618  4.42225  2.77519  2.73123  3.46354  2.40513  3.72494  3.29354  2.67741  2.69355  4.24690  2.90347  2.73739  3.18146  2.89801  2.37887  2.77519  2.98518  4.58477  3.61503
          0.01193  5.60730  4.80501  0.61958  0.77255  0.41061  1.08841
     18   2.86884  5.50624  2.95935  2.25501  4.48302  2.82595  2.78731  4.17627  1.95765  4.05356  4.78807  2.84275  3.80741  2.36936  2.26689  2.07729  3.34650  4.13906  6.17966  4.42751     21 - -
          2.68618  4.42225  2.77519  2.73123  3.46354  2.40513  3.72494  3.29354  2.67741  2.69355  4.24690  2.90347  2.73739  3.18146  2.89801  2.37887  2.77519  2.98518  4.58477  3.61503
          0.00738  5.71363  5.50809  0.61958  0.77255  0.52668  0.89297
     19   2.89741  5.54161  2.90890  2.38748  5.12943  2.03820  3.02279  4.61628  2.21904  3.12740  4.82345  2.89012  2.64990  2.26730  2.47120  2.76630  3.31281  4.17442  6.21505  4.80335     22 - -
          2.68618  4.42225  2.77519  2.73123  3.46354  2.40513  3.72494  3.29354  2.67741  2.69355  4.24690  2.90347  2.73739  3.18146  2.89801  2.37887  2.77519  2.98518  4.58477  3.61503
          0.00566  5.77279  5.97866  0.61958  0.77255  0.47660  0.96992
     20   2.74695  5.80347  2.44538  2.39234  3.69272  3.12287  3.95180  4.26853  2.29720  2.21932  4.84425  3.17659  3.10181  2.74289  2.55827  2.12272  2.86318  4.05854  5.67591  4.65806     23 - -
          2.68623  4.42230  2.77509  2.73128  3.46350  2.40507  3.72499  3.29359  2.67746  2.69360  4.24695  2.90317  2.73744  3.18151  2.89806  2.37892  2.77509  2.98523  4.58482  3.61508
          0.02085  4.11757  5.43782  1.04780  0.43187  0.50729  0.92162
     21   2.73810  5.79819  2.87155  2.86188  5.13678  3.40681  3.95554  3.46166  2.42972  3.42264  4.64394  3.30745  1.35705  3.12312  3.20535  1.95047  3.06355  3.85574  6.23478  4.82776     29 - -
          2.68612  4.42230  2.77513  2.73128  3.46359  2.40509  3.72500  3.29339  2.67746  2.69360  4.24642  2.90352  2.73745  3.18151  2.89806  2.37892  2.77513  2.98509  4.58482  3.61508
          0.01400  4.51313  5.83080  1.26473  0.33172  0.51506  0.90998
     22   2.47708  5.16623  3.10736  2.49708  4.41840  3.27017  2.85478  4.65155  2.34838  3.94568  4.85932  3.21524  2.71656  3.02103  2.32766  1.65735  2.60045  4.21005  6.25103  4.67800     37 - -
          2.68619  4.42226  2.77520  2.73124  3.46354  2.40513  3.72495  3.29355  2.67741  2.69344  4.24690  2.90347  2.73740  3.18147  2.89801  2.37887  2.77520  2.98519  4.58477  3.61504
          0.01908  4.49086  4.86842  0.45088  1.01354  0.49897  0.93434
     23   2.39817  4.35850  2.72973  2.21152  5.17439  2.88063  3.54347  4.38816  2.30319  3.40418  4.14314  3.04763  2.81827  2.47657  2.34384  2.47463  2.69189  4.15393  5.70095  4.48798     39 - -
          2.68620  4.42227  2.77522  2.73126  3.46356  2.40515  3.72497  3.29356  2.67743  2.69350  4.24692  2.90349  2.73742  3.18113  2.89803  2.37884  2.77522  2.98521  4.58479  3.61505
          0.02512  3.75494  6.56994  0.41653  1.07683  0.53507  0.88100
     24   2.38710  5.84593  2.68269  2.65720  5.19094  3.25456  3.41499  4.01161  2.84694  3.07477  4.88660  2.53930  2.49677  2.93846  3.04490  1.68878  2.57848  3.69504  6.27865  4.54710     42 - -
          2.68618  4.42225  2.77520  2.73124  3.46354  2.40509  3.72495  3.29354  2.67741  2.69355  4.24690  2.90347  2.73740  3.18147  2.89801  2.37887  2.77520  2.98516  4.58477  3.61503
          0.00885  4.89910  6.60158  0.50738  0.92148  0.48027  0.96396
     25   2.82154  5.85505  3.08849  2.39416  5.20040  3.63389  4.21016  3.97390  2.38887  3.15556  4.89563  2.39847  2.89888  2.98850  2.58141  1.56084  2.86452  3.10158  6.28756  4.87644     44 - -
          2.68618  4.42225  2.77519  2.73123  3.46354  2.40513  3.72494  3.29354  2.67741  2.69355  4.24690  2.90347  2.73739  3.18146  2.89801  2.37887  2.77519  2.98518  4.58477  3.61503
          0.00590  5.89246  5.76964  0.61958  0.77255  0.50389  0.92678
     26   2.35053  5.85470  2.47304  2.48003  4.14447  2.88223  4.24442  4.68682  2.45757  3.82977  4.64294  2.97134  3.28946  2.35926  3.13355  2.20192  2.04229  3.10190  6.28700  4.87567     45 - -
          2.68618  4.42225  2.77519  2.73123  3.46354  2.40513  3.72494  3.29354  2.67741  2.69355  4.24690  2.90347  2.73739  3.18146  2.89801  2.37887  2.77519  2.98518  4.58477  3.61503
          0.00412  5.89068  6.61303  0.61958  0.77255  0.50196  0.92974
     27   2.34086  5.85966  3.32990  2.28824  5.20414  3.68998  3.53645  3.57775  2.36562  4.06015  4.90047  3.21550  2.09954  3.01871  3.11017  1.82136  2.62448  2.85181  6.29269  4.88209     46 - -
          2.68597  4.42230  2.77525  2.73128  3.46359  2.40518  3.72500  3.29359  2.67733  2.69347  4.24695  2.90352  2.73745  3.18152  2.89790  2.37892  2.77510  2.98524  4.58482  3.61508
          0.01437  4.46665  5.88451  1.21467  0.35213  0.50747  0.92135
     28   2.19249  5.85723  2.06117  2.80104  5.20069  4.00992  4.31196  4.14178  2.91739  3.58813  4.89831  2.30821  3.69737  2.76788  2.98887  1.80140  2.26540  3.26309  5.73422  4.88089     53 - -
          2.68618  4.42225  2.77520  2.73123  3.46354  2.40513  3.72494  3.29354  2.67741  2.69352  4.24690  2.90347  2.73740  3.18146  2.89801  2.37887  2.77520  2.98518  4.58477  3.61503
          0.00567  5.44175  6.62489  0.57474  0.82748  0.48228  0.96069
     29   2.86968  5.86081  2.51363  2.50047  5.20497  2.53098  4.31357  4.06843  2.95150  3.80599  4.90171  3.19458  2.15770  2.81291  2.87407  2.11692  2.11002  2.88608  6.29404  4.88363     55 - -
          2.68618  4.42225  2.77519  2.73123  3.46354  2.40513  3.72494  3.29354  2.67741  2.69355  4.24690  2.90347  2.73739  3.18146  2.89801  2.37887  2.77519  2.98518  4.58477  3.61503
          0.00889  5.90569  5.09534  0.61958  0.77255  0.49584  0.93920
     30   2.29764  5.58023  2.89449  2.92712  5.14988  2.81665  3.79289  3.71729  2.89305  3.23601  4.75586  3.20285  2.44755  2.29141  3.34729  2.19059  2.54891  2.66688  6.26428  3.07381     56 - -
          2.68618  4.42225  2.77519  2.73123  3.46354  2.40513  3.72494  3.29354  2.67741  2.69355  4.24690  2.90347  2.73739  3.18146  2.89801  2.37887  2.77519  2.98518  4.58477  3.61503
          0.00407  5.90088  6.62322  0.61958  0.77255  0.52846  0.89041
     31   2.13779  5.82571  2.36738  2.43736  3.22371  4.04729  3.53319  3.62634  2.76642  3.65557  4.87029  3.02981  2.56260  3.03054  3.34251  2.14723  2.55061  2.73240  4.70862  4.55423     57 - -
          2.68612  4.42243  2.77511  2.73141  3.46372  2.40531  3.72512  3.29372  2.67759  2.69373  4.24708  2.90365  2.73707  3.17967  2.89819  2.37905  2.77537  2.98504  4.58334  3.61521
          0.02928  3.96857  4.60969  1.88083  0.16542  0.52846  0.89041
     32   2.30083  3.67044  2.88709  2.65005  4.56046  3.43289  4.10747  3.49389  2.84682  2.63460  4.85148  3.04948  2.33939  2.81707  3.16314  2.25284  2.37448  2.70149  6.25281  4.85871     69 - -
          2.68618  4.42225  2.77519  2.73123  3.46354  2.40513  3.72494  3.29354  2.67741  2.69355  4.24690  2.90347  2.73739  3.18146  2.89801  2.37887  2.77519  2.98518  4.58477  3.61503
          0.00403  5.91159  6.63393  0.61958  0.77255  0.51128  0.91561
     33   2.08747  5.85745  2.41327  2.92251  3.40414  3.17269  4.32755  3.08065  2.56924  3.72786  4.50467  2.67661  3.05513  2.53071  3.08840  2.27332  2.37524  3.30339  6.29432  4.80213     70 - -
          2.68618  4.42225  2.77519  2.73123  3.46354  2.40513  3.72494  3.29354  2.67741  2.69355  4.24690  2.90347  2.73739  3.18146  2.89801  2.37887  2.77519  2.98518  4.58477  3.61503
          0.00669  5.92187  5.52404  0.61958  0.77255  0.53263  0.88445
     34   2.11283  5.88876  3.08015  2.65411  5.23282  3.18829  3.53105  4.21488  2.92356  3.16345  3.84680  2.28763  2.33012  2.75336  2.50280  2.18817  3.11143  3.34360  6.32204  4.27610     71 - -
          2.68618  4.42225  2.77519  2.73123  3.46354  2.40513  3.72494  3.29354  2.67741  2.69355  4.24690  2.90347  2.73739  3.18146  2.89801  2.37887  2.77519  2.98518  4.58477  3.61503
          0.00388  5.94962  6.67197  0.61958  0.77255  0.54110  0.87253
     35   2.04966  5.19166  2.68004  2.80137  5.21000  3.35401  3.87437  3.40132  2.68492  2.77144  4.91966  3.30093  2.21306  2.57646  3.58842  2.08384  2.54382  3.28115  6.31547  4.46898     72 - -
          2.68620  4.42228  2.77522  2.73115  3.46356  2.40515  3.72497  3.29357  2.67743  2.69338  4.24692  2.90349  2.73742  3.18149  2.89803  2.37889  2.77522  2.98508  4.58479  3.61506
          0.01007  4.73588  6.68789  0.91875  0.50919  0.54656  0.86498
     36   2.63573  5.90204  2.52908  2.41098  5.24742  3.31691  4.35137  3.81384  2.95908  4.20746  4.94263  3.49705  3.19060  2.44175  2.93424  1.59971  1.80453  4.03097  5.94313  4.92341     77 - -
          2.68618  4.42226  2.77520  2.73124  3.46354  2.40513  3.72495  3.29355  2.67741  2.69350  4.24690  2.90347  2.73740  3.18147  2.89801  2.37887  2.77520  2.98512  4.58477  3.61504
          0.00706  5.15143  6.68789  0.63352  0.75655  0.54656  0.86498
     37   2.16935  5.63132  3.06087  2.86668  3.68719  3.07999  3.42597  3.51632  2.54804  3.88442  3.87806  2.79731  2.16333  3.01848  3.22159  2.06928  2.26459  3.82673  6.32590  4.91794     80 - -
          2.68609  4.42235  2.77529  2.73133  3.46364  2.40523  3.72504  3.29330  2.67751  2.69365  4.24700  2.90357  2.73749  3.18096  2.89811  2.37856  2.77529  2.98503  4.58487  3.61513
          0.01681  4.25724  5.98774  1.52755  0.24471  0.54656  0.86498
     38   2.82332  5.89551  2.86560  2.22151  4.91005  3.21364  3.42069  2.50604  2.67628  2.86592  4.93704  3.37491  3.13015  2.78198  2.36013  2.27214  2.61947  2.94644  6.33017  4.33051     89 - -
          2.68548  4.42233  2.77400  2.73123  3.46390  2.40501  3.72531  3.29391  2.67770  2.69353  4.24726  2.90383  2.73733  3.18183  2.89793  2.37923  2.77526  2.98555  4.58513  3.61449
          0.05550  3.02385  5.22571  1.79902  0.18088  0.45944  0.99869
     39   2.27014  5.88664  2.68041  2.39572  5.22187  4.07361  3.44694  3.56167  3.07274  2.99511  4.92989  3.01820  2.03913  3.26284  3.54788  1.90029  2.19850  3.42940  6.32525  4.92030    103 - -
          2.68571  4.42269  2.77498  2.73167  3.46266  2.40528  3.72515  3.29343  2.67755  2.69308  4.24734  2.90391  2.73720  3.18191  2.89808  2.37886  2.77531  2.98481  4.58521  3.61547
          0.03387  3.46303  6.23257  2.30706  0.10486  0.47709  0.96913
     40   2.14832  3.80856  3.18774  2.66981  5.24247  4.04324  3.76168  3.94430  2.81958  3.10900  4.94704  2.71651  2.26454  2.81763  3.18233  2.13006  2.05406  3.08475  6.34148  4.82505    125 - -
          2.68618  4.42225  2.77519  2.73123  3.46354  2.40513  3.72494  3.29354  2.67741  2.69355  4.24690  2.90347  2.73739  3.18146  2.89801  2.37887  2.77519  2.98518  4.58477  3.61503
          0.00837  5.99490  5.14213  0.61958  0.77255  0.50126  0.93082
     41   2.04621  4.74481  3.29611  2.73698  5.24432  3.76867  2.94897  3.30250  2.74638  3.47798  4.94699  2.89195  3.05850  2.58701  3.45080  1.41447  3.12493  3.42642  6.34092  4.60937    126 - -
          2.68618  4.42225  2.77519  2.73123  3.46354  2.40513  3.72494  3.29354  2.67741  2.69355  4.24690  2.90347  2.73739  3.18146  2.89801  2.37887  2.77519  2.98518  4.58477  3.61503
          0.00442  5.99025  6.26186  0.61958  0.77255  0.47960  0.96503
     42   2.21323  4.96072  3.50895  2.82552  4.80214  2.58340  3.54420  3.06694  2.44290  3.22399  4.93991  2.89231  3.15224  2.95690  2.91965  2.24105  2.09749  2.82738  6.33602  4.93241    127 - -
          2.68623  4.42168  2.77525  2.73117  3.46359  2.40518  3.72500  3.29359  2.67746  2.69349  4.24695  2.90352  2.73745  3.18152  2.89806  2.37884  2.77501  2.98502  4.58482  3.61509
          0.02051  3.95828  6.72146  0.91376  0.51252  0.50642  0.92294
     43   2.28256  5.87669  3.22682  1.79157  3.11931  3.45533  4.24541  2.97699  2.80901  2.67572  4.72560  2.96733  3.04326  2.67789  3.39434  2.56632  2.60519  3.17080  6.32170  4.27594    134 - -
          2.68618  4.42225  2.77520  2.73124  3.46354  2.40513  3.72495  3.29347  2.67741  2.69350  4.24690  2.90347  2.73740  3.18147  2.89801  2.37887  2.77520  2.98519  4.58477  3.61504
          0.00929  4.82344  6.72146  0.47765  0.96821  0.50642  0.92294
     44   2.56131  5.91915  2.90174  2.36089  5.26148  3.64287  3.56507  3.76263  2.98607  2.80510  4.96053  2.74708  2.43852  3.03175  3.46200  1.50356  2.69112  3.21998  6.35348  4.94418    136 - -
          2.68618  4.42225  2.77519  2.73123  3.46354  2.40513  3.72494  3.29354  2.67741  2.69355  4.24690  2.90347  2.73739  3.18146  2.89801  2.37887  2.77519  2.98518  4.58477  3.61503
          0.00783  6.00212  5.23582  0.61958  0.77255  0.50642  0.92294
     45   2.66400  5.23795  3.05789  2.31327  3.98243  3.64664  4.05378  3.17695  2.89303  2.48451  4.04719  3.04597  3.30201  2.98893  3.23753  1.74160  2.12120  3.19815  6.31104  4.91710    137 - -
          2.68554  4.42300  2.77550  2.73127  3.46429  2.40571  3.72447  3.29169  2.67794  2.69381  4.24765  2.90395  2.73659  3.18109  2.89872  2.37912  2.77544  2.98321  4.58552  3.61523
          0.04976  3.12538  5.37619  2.53332  0.08272  0.51964  0.90321
     46   2.72837  4.69909  3.19931  2.79065  4.50419  2.92533  3.83605  3.55500  2.50795  3.48020  4.95798  3.01087  2.44027  2.30810  2.36258  2.32031  2.55537  2.59746  6.35109  4.94208    164 - -
          2.68620  4.42227  2.77507  2.73111  3.46355  2.40514  3.72496  3.29356  2.67742  2.69356  4.24691  2.90348  2.73741  3.18148  2.89802  2.37888  2.77521  2.98520  4.58479  3.61505
          0.02083  4.56357  4.58628  0.64705  0.74147  0.48591  0.95486
     47   2.50576  5.92042  3.16818  2.40914  5.26130  3.18485  3.34039  3.55453  2.66760  3.17414  4.96218  3.63767  1.39772  3.15397  2.90272  2.62083  2.72926  3.29647  6.35563  4.94721    167 - -
          2.68649  4.42278  2.77439  2.73061  3.46269  2.40529  3.72497  3.29380  2.67779  2.69393  4.24743  2.90363  2.73769  3.18199  2.89767  2.37854  2.77511  2.98496  4.58530  3.61556
          0.05375  2.97329  6.73136  2.07213  0.13458  0.49590  0.93911
     48   2.41047  5.36602  3.52127  2.81853  5.05534  3.15954  4.35759  3.31984  2.50270  2.90460  4.95752  2.80171  4.21233  2.98007  2.61537  1.73759  1.87977  3.35936  6.35359  4.57257    184 - -
          2.68623  4.42230  2.77496  2.73128  3.46359  2.40518  3.72500  3.29359  2.67746  2.69360  4.24695  2.90352  2.73745  3.18112  2.89806  2.37892  2.77510  2.98506  4.58482  3.61508
          0.04187  3.71210  4.09930  0.68315  0.70324  0.52825  0.89071
     49   2.44361  5.20526  2.96614  2.56187  5.27432  3.33169  3.02529  3.45787  2.97549  3.51130  4.97055  2.65916  2.52702  2.92766  2.77334  1.55206  2.96384  3.85482  6.36275  4.01314    189 - -
          2.68621  4.42228  2.77510  2.73126  3.46332  2.40516  3.72497  3.29357  2.67733  2.69358  4.24693  2.90350  2.73742  3.18149  2.89804  2.37890  2.77510  2.98521  4.58480  3.61506
          0.01265  4.69313  5.68127  0.94102  0.49467  0.63811  0.75139
     50   2.38308  4.46609  2.79535  2.21437  5.25951  2.73822  4.38244  3.35389  2.61463  3.40296  4.96094  3.07195  3.08879  2.80846  2.88173  2.05713  2.75435  2.74816  5.59690  3.58720    194 - -
          2.68624  4.42231  2.77526  2.73129  3.46360  2.40519  3.72500  3.29360  2.67717  2.69361  4.24696  2.90353  2.73714  3.18152  2.89807  2.37893  2.77509  2.98504  4.58483  3.61509
          0.02775  4.46309  4.14540  1.25473  0.33569  0.61242  0.78097
     51   2.84682  3.90945  3.04139  2.72276  5.16689  3.84783  4.31246  3.47622  2.90053  2.95679  4.90080  3.21958  1.99747  2.36951  3.54219  1.88268  2.31032  2.91196  6.30330  4.07764    201 - -
          2.68566  4.42258  2.77490  2.73156  3.46387  2.40522  3.72528  3.29335  2.67717  2.69359  4.24723  2.90344  2.73743  3.18179  2.89834  2.37857  2.77490  2.98551  4.58510  3.61536
          0.04240  3.24005  6.05377  1.85202  0.17069  0.54306  0.86981
     52   2.10438  5.67998  2.73590  1.97794  5.27827  3.45482  4.06579  3.51793  2.65976  3.08935  4.72230  2.85695  3.20207  2.57281  3.02942  2.38460  2.77067  2.56026  6.36629  4.95549    218 - -
          2.68645  4.42288  2.77505  2.73112  3.46417  2.40549  3.72558  3.29155  2.67733  2.69418  4.24753  2.90410  2.73728  3.18209  2.89864  2.37819  2.77466  2.98389  4.58540  3.61566
          0.02527  3.73926  6.73773  2.80898  0.06216  0.55376  0.85516
     53   2.72940  5.50675  3.09314  2.65743  4.66375  3.27263  3.64974  4.16230  2.66379  3.04584  4.97893  2.53069  1.88846  2.31703  3.38045  2.03187  2.54559  3.89134  6.37094  4.95997    245 - -
          2.68612  4.42228  2.77522  2.73126  3.46357  2.40515  3.72497  3.29341  2.67743  2.69358  4.24692  2.90339  2.73742  3.18135  2.89803  2.37889  2.77513  2.98521  4.58480  3.61506
          0.00859  4.90904  6.74404  0.99329  0.46260  0.57309  0.82961
     54   2.64957  5.93391  3.31447  2.21980  5.27672  2.26799  3.84094  4.35112  2.75615  2.80553  4.03980  3.13421  2.67222  2.47301  3.45183  2.07949  2.64466  2.75413  6.36795  4.95835    276 - -
          2.68575  4.42247  2.77541  2.73111  3.46376  2.40535  3.72516  3.29376  2.67763  2.69377  4.24712  2.90328  2.73591  3.18168  2.89823  2.37909  2.77506  2.98540  4.58499  3.61525
          0.02313  3.83088  6.74515  1.89358  0.16315  0.57927  0.82168
     55   2.50218  5.93639  2.88584  2.35484  5.04437  3.18006  3.52290  2.94059  2.32749  3.21871  3.60654  3.31631  1.96563  2.76630  3.08869  2.38395  2.87161  3.59962  6.36976  4.95950    287 - -
          2.68452  4.42139  2.77517  2.73184  3.46317  2.40560  3.72538  3.29399  2.67813  2.69372  4.24761  2.90405  2.73718  3.18032  2.89859  2.37854  2.77511  2.98442  4.58549  3.61575
          0.06301  2.86528  5.49816  2.25957  0.11026  0.53619  0.87942
     56   2.28930  4.61540  3.44370  2.96585  4.97754  2.95843  4.04800  3.82326  3.15241  4.07855  4.92604  2.38765  1.48926  3.27484  3.41442  2.21194  2.27594  3.50153  6.32712  4.82459    314 - -
          2.68607  4.42234  2.77528  2.73132  3.46363  2.40521  3.72503  3.29363  2.67749  2.69349  4.24698  2.90355  2.73748  3.18092  2.89786  2.37895  2.77528  2.98475  4.58486  3.61512
          0.02390  3.79676  6.74569  1.11793  0.39595  0.50247  0.92896
     57   2.24429  4.29974  2.60578  2.43904  4.49939  3.64336  4.25672  3.02939  3.12766  2.69119  4.33173  3.06635  3.87239  2.74710  3.17063  1.88170  2.09337  3.81118  6.32318  3.82740    321 - -
          2.68629  4.42241  2.77525  2.73139  3.46355  2.40515  3.72510  3.29361  2.67756  2.69326  4.24705  2.90340  2.73737  3.18133  2.89816  2.37838  2.77530  2.98534  4.58493  3.61519
          0.04323  3.87992  3.83224  1.63012  0.21804  0.51757  0.90626
     58   2.29154  5.90100  2.93933  2.17003  4.73882  4.20009  3.87542  2.99529  3.04043  3.06624  4.94506  3.41964  3.11314  3.17229  3.07957  1.47008  2.36635  3.34364  6.34148  4.93843    333 - -
          2.68620  4.42192  2.77522  2.73122  3.46356  2.40515  3.72497  3.29356  2.67743  2.69353  4.24692  2.90341  2.73738  3.18128  2.89803  2.37889  2.77522  2.98521  4.58479  3.61505
          0.01032  4.77239  6.31810  0.87294  0.54080  0.63422  0.75577
     59   2.10587  3.90827  3.31738  2.57798  5.21035  3.33013  4.29107  3.39994  2.78987  3.02985  4.93187  2.21963  2.73248  2.89130  3.53349  2.54308  1.94349  3.00340  5.84239  4.83209    338 - -
          2.68624  4.42258  2.77493  2.73099  3.46328  2.40546  3.72528  3.29337  2.67747  2.69361  4.24723  2.90346  2.73773  3.18001  2.89834  2.37920  2.77523  2.98441  4.58510  3.61536
          0.02015  3.97602  6.73606  2.36552  0.09861  0.64664  0.74192
     60   2.69114  5.73308  2.32695  2.50953  4.36566  3.77255  3.59412  3.93718  3.09981  3.98232  4.97410  2.28238  2.03069  2.62282  2.93911  2.06721  2.64362  3.47348  6.36611  4.88078    357 - -
          2.68611  4.42240  2.77510  2.73138  3.46369  2.40527  3.72448  3.29369  2.67734  2.69348  4.24704  2.90307  2.73754  3.18125  2.89815  2.37885  2.77534  2.98504  4.58492  3.61518
          0.03246  4.16751  4.10776  1.76469  0.18782  0.43248  1.04669
     61   2.14326  5.23596  3.02186  2.04161  5.28434  3.39977  3.50158  3.64888  2.37586  3.73538  4.97864  2.83147  3.75274  2.59604  2.72644  2.42424  2.03686  3.49148  6.37032  4.95874    368 - -
          2.68618  4.42225  2.77520  2.73123  3.46342  2.40513  3.72495  3.29354  2.67741  2.69355  4.24690  2.90347  2.73740  3.18147  2.89801  2.37887  2.77520  2.98519  4.58477  3.61503
          0.00811  5.15668  6.06673  0.52430  0.89642  0.62357  0.76793
     62   2.66990  5.92725  2.38650  2.38562  4.93664  3.21649  3.89315  3.89894  2.76109  2.68054  4.86661  2.93311  2.66796  2.52558  3.58673  2.15905  2.24446  3.15091  4.24395  4.85158    370 - -
          2.68488  4.42259  2.77548  2.73151  3.46164  2.40504  3.72528  3.29388  2.67775  2.69378  4.24723  2.90380  2.73763  3.18171  2.89834  2.37902  2.77469  2.98505  4.58511  3.61537
          0.02925  3.73689  5.29958  2.22147  0.11479  0.52475  0.89576
     63   2.25548  5.93824  2.90086  2.37836  5.05824  2.74225  3.23079  3.69827  2.61711  3.06242  4.97894  3.05012  3.52688  2.62055  3.28973  2.16224  1.95587  3.68165  4.87437  4.96014    388 - -
          2.68745  4.42344  2.77366  2.73054  3.46533  2.40595  3.72449  3.29422  2.67711  2.69367  4.24527  2.90385  2.73697  3.18195  2.89719  2.37833  2.77526  2.98470  4.58304  3.61683
          0.06942  2.96622  4.16232  3.23645  0.04010  0.54941  0.86106
     64   2.61343  5.93243  2.11170  2.56502  5.08629  2.95685  3.71361  4.70561  2.83343  3.06028  4.97298  2.96533  2.69329  2.78645  3.04253  2.21697  2.16069  2.94813  6.36486  4.19878    435 - -
          2.68606  4.42240  2.77510  2.73129  3.46349  2.40498  3.72472  3.29311  2.67756  2.69361  4.24705  2.90345  2.73755  3.18118  2.89799  2.37902  2.77525  2.98533  4.58492  3.61518
          0.02704  4.13646  4.53803  1.77248  0.18622  0.66832  0.71860
     65   2.83074  3.47477  2.69066  1.90612  5.28995  3.00664  3.72153  4.68279  2.94729  3.60139  4.98450  2.99799  2.54516  2.93574  2.89405  1.78367  2.42950  4.33514  5.10946  4.96480    448 - -
          2.68613  4.42228  2.77506  2.73126  3.46356  2.40515  3.72497  3.29340  2.67743  2.69357  4.24692  2.90340  2.73742  3.18149  2.89803  2.37889  2.77522  2.98519  4.58479  3.61506
          0.03008  4.74374  3.86675  0.89088  0.52813  0.72791  0.65955
     66   2.23091  4.29638  2.44955  2.41350  3.59166  4.08474  4.44298  3.26242  2.80176  2.66687  3.82133  2.87962  2.74056  3.18179  3.49415  2.66781  2.38757  2.42318  6.21303  4.41162    454 - -
          2.68607  4.42246  2.77540  2.73077  3.46374  2.40533  3.72515  3.29375  2.67667  2.69375  4.24710  2.90367  2.73760  3.18115  2.89810  2.37907  2.77470  2.98539  4.58497  3.61501
          0.05412  3.61415  3.65983  1.69722  0.20235  0.62874  0.76199
     67   2.28738  5.91565  2.94724  2.33373  3.50468  4.15990  3.44418  4.09395  2.74494  3.20712  4.56211  3.16098  1.65616  3.19100  2.89430  2.60534  2.44303  3.28191  6.35199  4.94473    464 - -
          2.68556  4.42294  2.77561  2.73169  3.46328  2.40532  3.72441  3.29403  2.67710  2.69340  4.24759  2.90416  2.73781  3.17972  2.89821  2.37833  2.77512  2.98535  4.58546  3.61572
          0.08975  2.82251  3.63500  2.20128  0.11728  0.83133  0.57176
     68   2.91364  5.91887  2.66171  2.37190  5.26520  3.00519  3.95272  4.48101  2.69895  3.99295  4.95919  3.00489  2.64695  2.61244  2.42843  1.76530  2.14897  3.84443  6.35079  4.69770    479 - -
          2.68612  4.42228  2.77513  2.73126  3.46357  2.40515  3.72497  3.29341  2.67735  2.69358  4.24692  2.90349  2.73742  3.18149  2.89803  2.37890  2.77522  2.98510  4.58480  3.61506
          0.02664  4.85634  3.98931  0.99977  0.45881  0.88831  0.52993
     69   3.18441  4.19512  2.49996  2.86433  5.21976  4.18250  3.63070  2.48531  2.82872  2.37610  4.94768  2.27319  2.86051  3.14361  3.11561  2.18344  2.54512  2.69970  6.34851  4.95350    485 - -
          2.68586  4.42265  2.77555  2.73108  3.46394  2.40501  3.72534  3.29358  2.67781  2.69326  4.24730  2.90302  2.73755  3.18123  2.89781  2.37891  2.77517  2.98506  4.58517  3.61543
          0.06810  3.13341  3.80486  1.89686  0.16256  0.74277  0.64587
     70   2.77628  5.94826  3.24645  2.85598  4.12176  4.11962  2.99914  2.71059  2.25747  3.54592  4.79074  3.28322  3.03295  2.78448  3.35537  1.29987  3.23982  3.08938  6.38684  4.98186    498 - -
          2.68632  4.42239  2.77525  2.73114  3.46340  2.40526  3.72508  3.29315  2.67740  2.69354  4.24703  2.90342  2.73723  3.18160  2.89808  2.37890  2.77533  2.98486  4.58441  3.61517
          0.04836  4.04366  3.51742  1.59862  0.22587  0.66672  0.72029
     71   2.73633  6.23313  2.59507  1.98437  5.23108  3.52917  4.47621  3.68475  2.17485  3.79690  5.06862  2.84782  2.79076  1.93776  2.38240  2.61065  3.39702  3.66376  6.66506  4.01530    510 - -
          2.68593  4.42240  2.77490  2.73122  3.46406  2.40546  3.72538  3.29261  2.67759  2.69269  4.24742  2.90392  2.73792  3.18147  2.89840  2.37878  2.77544  2.98410  4.58529  3.61547
          0.08549  2.66915  4.37224  1.42556  0.27493  0.64409  0.74474
     72   3.21221  6.32536  1.68326  1.85936  5.46809  3.19497  3.24108  4.60518  3.18412  3.73621  5.36567  2.64552  4.48487  3.19773  2.38636  1.71112  3.42664  4.51444  6.35053  4.48826    521 - -
          2.68641  4.42306  2.77523  2.73057  3.46435  2.40537  3.72345  3.29371  2.67717  2.69347  4.24512  2.90355  2.73786  3.18222  2.89782  2.37910  2.77473  2.98559  4.58228  3.61503
          0.06769  2.85206  4.86360  1.89967  0.16207  0.39186  1.12640
     73   3.79580  3.74781  5.99844  5.38211  3.15488  5.19159  4.78975  2.63844  5.16381  0.38550  4.08702  5.35868  4.23737  5.29187  4.96047  4.23654  4.25266  3.10215  6.01467  4.71105    546 - -
          2.68618  4.42233  2.77527  2.73120  3.46361  2.40509  3.72502  3.29329  2.67748  2.69342  4.24697  2.90345  2.73739  3.18154  2.89796  2.37887  2.77527  2.98516  4.58484  3.61511
          0.01554  4.95369  4.78392  1.34854  0.30059  0.48338  0.95893
     74   6.92955  7.69524  7.57522  7.63522  3.30437  7.23127  5.72369  6.39899  7.37046  4.75209  6.86846  6.69403  7.46145  6.30990  7.08295  6.65838  6.06646  6.40134  0.09053  3.82994    554 - -
          2.68618  4.42225  2.77519  2.73123  3.46354  2.40513  3.72494  3.29354  2.67741  2.69355  4.24690  2.90347  2.73739  3.18146  2.89801  2.37887  2.77519  2.98518  4.58477  3.61503
          0.00350  6.69890  6.08952  0.61958  0.77255  0.49457  0.94118
     75   2.81044  6.45003  1.38045  2.40208  4.87616  3.94602  3.62446  5.19798  2.26517  3.87831  5.49033  1.97485  5.10293  2.43208  3.15687  2.76888  2.99741  4.43430  6.88190  4.87167    555 - -
          2.68619  4.42226  2.77521  2.73125  3.46355  2.40514  3.72496  3.29355  2.67742  2.69356  4.24691  2.90348  2.73741  3.18148  2.89802  2.37888  2.77496  2.98520  4.58478  3.61504
          0.00873  4.81568  7.43747  0.35428  1.20959  0.46430  0.99040
     76   2.62354  3.71146  2.83799  1.36545  5.78766  4.71662  4.33615  4.16229  2.39696  3.23184  4.08439  4.18520  5.11002  2.32770  2.02186  3.18126  3.10610  2.83883  6.87993  5.47074    557 - -
          2.68618  4.42225  2.77519  2.73123  3.46354  2.40513  3.72494  3.29354  2.67741  2.69355  4.24690  2.90347  2.73739  3.18146  2.89801  2.37887  2.77519  2.98518  4.58477  3.61503
          0.00229  6.72115  6.82857  0.61958  0.77255  0.51116  0.91579
     77   0.14182  6.10295  4.91446  5.00214  5.53291  4.62387  6.32011  4.96428  5.58601  3.87423  5.74988  5.60686  5.86930  5.78583  5.78211  4.14234  4.10715  4.03934  7.23021  6.05481    558 - -
          2.68619  4.42226  2.77521  2.73117  3.46355  2.40514  3.72496  3.29355  2.67742  2.69349  4.24691  2.90348  2.73741  3.18148  2.89802  2.37888  2.77521  2.98510  4.58478  3.61504
          0.01248  5.68436  4.70996  0.76078  0.62980  0.51877  0.90449
     78   3.59293  5.06151  6.06011  4.10681  2.10375  4.92338  5.42678  3.15581  3.91265  2.21234  3.98773  5.27679  5.62760  4.78536  4.47774  4.24552  4.32660  2.48295  4.84690  0.74276    562 - -
          2.68644  4.42251  2.77546  2.73048  3.46315  2.40539  3.72452  3.29293  2.67744  2.69326  4.24716  2.90344  2.73766  3.18172  2.89797  2.37890  2.77538  2.98512  4.58503  3.61529
          0.01792  4.06448  7.44019  1.71674  0.19802  0.63993  0.74935
     79   2.41668  5.52280  1.28887  1.63371  5.46487  3.52862  4.56663  5.16445  2.28938  3.94105  5.49232  2.61256  4.97981  3.02338  3.59407  3.30916  3.48057  3.42555  6.88391  5.47219    574 - -
          2.68620  4.42228  2.77522  2.73126  3.46356  2.40515  3.72497  3.29357  2.67724  2.69357  4.24692  2.90349  2.73742  3.18149  2.89803  2.37889  2.77522  2.98508  4.58479  3.61481
          0.01976  5.48628  4.17166  0.91923  0.50887  0.62727  0.76367
     80   2.12319  6.44150  2.66229  1.94704  5.78785  3.26493  4.01185  3.91932  1.95122  3.61072  4.37601  2.81150  5.09467  2.48651  2.26780  2.48054  3.49612  3.70704  6.87342  4.36107    579 - -
          2.68618  4.42225  2.77519  2.73123  3.46354  2.40513  3.72494  3.29354  2.67741  2.69355  4.24690  2.90347  2.73739  3.18146  2.89801  2.37887  2.77519  2.98518  4.58477  3.61503
          0.00182  6.70469  7.42703  0.61958  0.77255  0.60026  0.79555
     81   2.90447  4.21418  4.55344  5.46282  2.92569  5.27212  5.60664  3.04832  5.24457  0.51256  4.45224  5.43927  5.63536  5.37291  5.24763  4.51875  3.89886  2.57899  6.09576  2.76747    580 - -
          2.68592  4.42236  2.77531  2.73135  3.46365  2.40524  3.72506  3.29365  2.67752  2.69317  4.24701  2.90316  2.73751  3.18158  2.89812  2.37898  2.77478  2.98530  4.58488  3.61514
          0.03216  3.62500  5.29855  0.66243  0.72483  0.53869  0.87589
     82   2.75546  5.91313  2.64448  2.50527  4.93911  3.95372  4.21529  4.42241  1.52861  3.50939  5.39418  2.76514  3.89918  2.73640  1.60867  2.59213  3.35857  4.70810  6.88907  4.74000    583 - -
          2.68619  4.42226  2.77520  2.73124  3.46355  2.40514  3.72495  3.29355  2.67742  2.69356  4.24691  2.90347  2.73730  3.18147  2.89802  2.37888  2.77516  2.98519  4.58478  3.61504
          0.00549  5.47372  6.66423  0.53958  0.87466  0.65607  0.73165
     83   3.04678  6.46828  2.56851  1.59336  5.81474  4.19305  3.43193  4.18543  1.55743  4.54849  5.40885  3.13839  2.64602  2.59314  3.10235  2.65027  3.38407  3.32457  6.90014  5.48835    586 - -
          2.68563  4.42277  2.77449  2.73100  3.46406  2.40552  3.72547  3.29340  2.67757  2.69299  4.24742  2.90365  2.73763  3.18140  2.89808  2.37915  2.77546  2.98486  4.58529  3.61464
          0.04974  3.71575  3.72190  2.06482  0.13564  0.65439  0.73346
     84   3.12514  6.44977  1.74750  1.29794  5.79623  4.04033  4.65004  4.13555  2.14585  4.66741  5.49006  3.28225  4.12293  2.61652  2.76760  2.55605  3.17972  4.10732  6.88162  5.46983    604 - -
          2.68485  4.42298  2.77581  2.73130  3.46421  2.40495  3.72544  3.29224  2.67767  2.69358  4.24763  2.90402  2.73746  3.18215  2.89871  2.37917  2.77399  2.98505  4.58550  3.61436
          0.06576  3.00922  4.24630  1.80163  0.18036  0.89308  0.52661
     85   3.70521  5.15923  1.77812  1.82263  4.83022  3.95277  3.00956  4.09590  2.29796  2.86466  4.04996  2.19168  4.45232  3.16836  3.84182  3.37339  2.13570  4.35528  6.86988  4.02554    620 - -
          2.68622  4.42232  2.77503  2.73034  3.46380  2.40509  3.72521  3.29374  2.67747  2.69356  4.24705  2.90363  2.73766  3.18165  2.89823  2.37887  2.77468  2.98545  4.58503  3.61529
          0.06285  3.10492  4.12951  0.94406  0.49273  1.03897  0.43668
     86   1.83182  6.42796  4.00842  2.38959  4.91129  2.52512  4.87454  5.26118  2.11400  4.69210  5.46828  3.68854  1.93090  2.60248  2.16242  2.51417  3.37372  4.61711  6.85987  4.73642    629 - -
          2.68614  4.42238  2.77505  2.73136  3.46367  2.40523  3.72476  3.29367  2.67726  2.69321  4.24689  2.90360  2.73752  3.18159  2.89787  2.37900  2.77527  2.98509  4.58490  3.61474
          0.03622  3.88413  4.19936  1.00287  0.45701  0.78408  0.60980
     87   2.78111  6.43370  1.94217  1.75648  5.78012  3.11677  4.65592  3.77749  1.65554  3.63944  5.47400  2.99381  4.29919  2.63090  2.96705  2.90040  3.11840  3.59500  6.86557  5.45381    636 - -
          2.68625  4.42184  2.77470  2.73144  3.46375  2.40502  3.72509  3.29375  2.67740  2.69320  4.24710  2.90364  2.73740  3.18167  2.89821  2.37870  2.77530  2.98521  4.58498  3.61524
          0.04588  3.61172  4.02640  1.17220  0.37061  1.06606  0.42215
     88   3.30963  5.88041  3.22066  3.05954  3.89037  3.65612  3.49373  2.97099  3.32230  1.05155  3.42132  4.10371  3.44556  3.86959  2.74824  3.41468  3.03844  2.75078  3.75249  3.63605    645 - -
          2.68611  4.42233  2.77527  2.73131  3.46361  2.40520  3.72502  3.29362  2.67737  2.69362  4.24645  2.90345  2.73736  3.18142  2.89804  2.37894  2.77511  2.98526  4.58485  3.61427
          0.02482  4.13647  4.76383  0.79691  0.59915  0.89828  0.52302
     89   3.44017  5.44384  5.02129  4.71868  2.85675  3.52660  5.57470  1.93693  3.83730  1.43756  2.37732  5.27982  5.60429  4.87803  5.04987  4.02525  3.81450  1.32063  3.85499  4.54753    649 - -
          2.68652  4.42260  2.77554  2.73092  3.46388  2.40547  3.72504  3.29372  2.67669  2.69281  4.24724  2.90381  2.73774  3.18181  2.89835  2.37882  2.77437  2.98553  4.58511  3.61402
          0.05621  3.89862  3.36998  1.86780  0.16778  0.73116  0.65653
     90   2.81172  5.35676  2.30026  1.76136  5.32571  2.98028  4.65905  4.60002  1.82877  2.81359  5.03576  3.16803  4.10143  2.49025  2.47695  3.16287  3.04263  3.46771  5.91751  4.46972    659 - -
          2.68619  4.42226  2.77521  2.73125  3.46355  2.40514  3.72496  3.29355  2.67742  2.69352  4.24691  2.90348  2.73741  3.18148  2.89802  2.37888  2.77501  2.98520  4.58478  3.61504
          0.03831  5.00133  3.47847  0.45325  1.00940  1.24453  0.33978
     91   1.81387  4.60538  1.83646  2.24842  5.03696  3.29985  3.72717  4.42018  2.30474  3.33810  5.43684  2.80423  3.79780  2.61143  3.25130  2.55877  3.31749  4.48326  4.02157  5.31332    662 - -
          2.68583  4.42238  2.77533  2.73118  3.46328  2.40526  3.72508  3.29367  2.67730  2.69368  4.24703  2.90360  2.73734  3.18160  2.89814  2.37900  2.77480  2.98500  4.58490  3.61516
          0.03784  4.10689  3.87871  1.22904  0.34612  1.05754  0.42665
     92   3.15035  5.78260  3.69624  2.83097  3.19771  3.00541  4.12815  3.22513  3.78973  2.79744  4.63507  4.48911  4.02154  4.18003  4.25321  2.78465  3.20862  3.20260  6.05172  0.85108    668 - -
          2.68618  4.42225  2.77520  2.73123  3.46354  2.40513  3.72495  3.29354  2.67741  2.69355  4.24690  2.90347  2.73740  3.18147  2.89795  2.37887  2.77520  2.98519  4.58477  3.61503
          0.02122  5.84638  4.01131  0.53252  0.88461  1.29323  0.32073
     93   2.76167  6.01341  2.61995  0.96226  4.48993  3.13531  4.09941  3.88464  2.68858  3.03955  3.53751  4.12275  3.98790  2.88015  3.66289  2.94036  3.40287  3.64750  4.69499  5.31370    670 - -
          2.68624  4.42234  2.77529  2.73132  3.46363  2.40522  3.72478  3.29363  2.67719  2.69343  4.24699  2.90345  2.73749  3.18150  2.89810  2.37886  2.77509  2.98509  4.58396  3.61512
          0.03653  4.51852  3.69036  1.21089  0.35372  1.42832  0.27406
     94   2.50549  6.02289  2.88234  2.21506  4.17150  3.38144  3.73755  4.32068  1.70105  2.87848  3.96481  3.47299  4.22514  2.92520  2.54443  2.65960  2.43209  2.97685  4.67712  4.54042    676 - -
          2.68581  4.42233  2.77528  2.73131  3.46362  2.40509  3.72503  3.29362  2.67749  2.69363  4.24626  2.90355  2.73748  3.18154  2.89809  2.37884  2.77528  2.98506  4.58384  3.61511
          0.01509  5.07123  4.74467  1.45921  0.26451  1.48123  0.25794
     95   2.91825  6.27276  2.61377  2.76522  4.19142  3.28272  2.94855  1.84148  2.77253  2.04965  4.68088  3.58302  4.94210  3.45160  2.82878  2.72829  2.81452  2.64255  6.73207  3.89643    685 - -
          2.68582  4.42238  2.77533  2.73137  3.46313  2.40526  3.72508  3.29322  2.67754  2.69343  4.24703  2.90360  2.73727  3.18160  2.89783  2.37900  2.77533  2.98498  4.58490  3.61516
          0.01973  4.66110  4.59688  1.62270  0.21985  1.49664  0.25345
     96   2.99241  5.12344  3.30849  2.69900  3.69794  3.76569  4.56772  2.69493  3.54418  1.02827  3.76536  3.58613  3.93631  3.18078  3.01467  2.87928  3.24068  2.77936  6.49118  4.85941    694 - -
          2.68601  4.42041  2.77538  2.73142  3.46373  2.40531  3.72513  3.29307  2.67703  2.69349  4.24554  2.90365  2.73758  3.18165  2.89819  2.37882  2.77538  2.98505  4.58496  3.61522
          0.04484  3.45850  4.39192  1.02021  0.44710  1.06532  0.42254
     97   2.34839  4.52869  3.12501  2.53694  2.97105  3.54661  3.68968  3.33121  2.90296  2.80104  4.05558  3.04556  4.37322  2.76607  2.87315  1.54292  2.60744  4.00873  5.64067  4.81512    698 - -
          2.68538  4.42081  2.77556  2.73127  3.46344  2.40501  3.72441  3.29391  2.67756  2.69370  4.24625  2.90357  2.73776  3.18183  2.89837  2.37877  2.77510  2.98555  4.58301  3.61486
          0.34152  3.99936  1.30570  2.04084  0.13917  0.87843  0.53688
     98   2.43823  5.10765  2.92219  2.47379  5.41997  2.88425  3.44023  3.50869  2.24971  2.97865  5.03342  2.94589  2.59210  3.03896  2.54086  2.29140  2.42374  3.56734  5.12662  5.21273    711 - -
          2.68669  4.42280  2.77493  2.73167  3.46262  2.40461  3.72359  3.29285  2.67795  2.69333  4.24744  2.90397  2.73783  3.18201  2.89689  2.37892  2.77485  2.98573  4.58532  3.61558
          0.07381  3.25251  3.42735  2.02330  0.14181  2.00702  0.14432
     99   2.68208  4.33239  2.76916  1.99435  3.98944  2.92190  3.37682  3.18905  2.58416  2.88994  4.74488  3.06610  4.32699  2.91897  3.20676  1.93082  3.37039  2.86449  3.83323  3.92006    723 - -
          2.68602  4.42239  2.77533  2.73131  3.46368  2.40527  3.72508  3.29368  2.67755  2.69296  4.24674  2.90353  2.73753  3.18071  2.89815  2.37878  2.77533  2.98532  4.58491  3.61517
          0.01757  4.23854  5.81405  1.54239  0.24063  1.78178  0.18433
    100   2.94776  5.19312  2.64999  2.64160  3.62363  3.40713  4.55820  2.86670  2.88771  1.23502  3.58804  3.61939  4.03982  3.27822  3.85309  3.31834  2.93891  2.60325  4.72886  3.75495    731 - -
          2.68593  4.42232  2.77526  2.73130  3.46361  2.40517  3.72501  3.29352  2.67744  2.69348  4.24697  2.90354  2.73746  3.18118  2.89790  2.37894  2.77515  2.98525  4.58484  3.61510
          0.05822  4.68202  3.05127  1.25603  0.33517  1.89606  0.16271
    101   2.31494  4.16787  2.75534  2.74920  5.20450  2.37967  3.67969  4.43048  2.68776  2.27580  4.85329  2.43575  2.91298  2.34618  2.73230  2.74102  3.11492  3.64517  6.62606  5.21483    740 - -
          2.68630  4.42237  2.77509  2.73136  3.46366  2.40525  3.72507  3.29366  2.67729  2.69343  4.24702  2.90359  2.73728  3.18159  2.89813  2.37881  2.77483  2.98502  4.58489  3.61515
          0.02563  3.86033  5.46252  1.17448  0.36959  1.93840  0.15541
    102   2.06200  6.21064  2.67590  1.89859  5.37987  3.01624  3.73591  3.72938  2.93666  3.20257  5.04663  2.26421  3.13779  2.97949  2.86904  2.16107  3.55035  3.77886  6.29172  3.60800    746 - -
          2.68614  4.42245  2.77508  2.73128  3.46353  2.40526  3.72474  3.29374  2.67743  2.69345  4.24663  2.90367  2.73735  3.18094  2.89773  2.37900  2.77534  2.98514  4.58497  3.61524
          0.04232  4.04136  3.73540  1.71522  0.19836  1.85807  0.16957
    103   2.65431  4.07718  2.43096  2.39863  4.56166  2.31264  3.35430  3.97309  3.06252  2.85844  5.24800  2.56415  2.92642  3.23769  3.06083  2.11368  2.53664  3.40756  5.57131  4.85406    757 - -
          2.68601  4.42243  2.77538  2.73142  3.46295  2.40504  3.72412  3.29372  2.67724  2.69357  4.24708  2.90355  2.73741  3.18151  2.89809  2.37905  2.77538  2.98537  4.58495  3.61431
          0.03580  3.94530  4.14615  1.54952  0.23870  2.07449  0.13424
    104   2.40386  6.19992  2.82854  2.84713  3.85370  2.28268  3.56446  3.01417  2.65098  3.04766  4.81000  2.74225  3.10169  2.92492  2.87204  2.17110  2.64595  3.08360  5.55488  4.66925    765 - -
          2.68614  4.42228  2.77515  2.73126  3.46356  2.40515  3.72497  3.29357  2.67743  2.69343  4.24692  2.90349  2.73742  3.18149  2.89795  2.37884  2.77522  2.98521  4.58479  3.61506
          0.03125  4.60417  3.87489  0.64476  0.74399  2.10035  0.13058
    105   2.76658  6.19721  2.39654  3.05702  4.25373  2.33195  4.26000  2.58217  2.54092  3.16888  4.97722  3.28742  2.53496  2.58663  2.79186  2.14471  2.63293  4.21364  5.13605  5.22096    770 - -
          2.68587  4.42262  2.77494  2.73097  3.46391  2.40535  3.72435  3.29356  2.67706  2.69370  4.24697  2.90384  2.73777  3.18183  2.89796  2.37879  2.77519  2.98523  4.58514  3.61454
          0.17141  3.62468  2.03356  1.95092  0.15332  1.84191  0.17259
    106   2.44567  4.70525  2.27377  2.13939  4.53474  3.36763  4.34377  4.14249  2.18586  2.64112  4.63325  2.94301  3.29444  2.95426  3.03044  2.07423  2.64103  3.86083  6.55759  5.02670    786 - -
          2.68630  4.42245  2.77514  2.73018  3.46374  2.40510  3.72514  3.29374  2.67731  2.69352  4.24710  2.90366  2.73727  3.18153  2.89820  2.37907  2.77539  2.98508  4.58497  3.61523
          0.02260  4.16632  4.98551  1.84704  0.17162  2.17083  0.12113
    107   2.09281  5.89227  2.40515  2.87454  3.73342  3.00825  4.21589  3.29052  2.96203  3.48365  5.17424  2.32243  2.83757  3.15561  3.15993  1.90920  2.25125  4.45953  6.56640  5.15568    799 - -
          2.68633  4.42240  2.77457  2.73138  3.46369  2.40510  3.72431  3.29318  2.67756  2.69323  4.24705  2.90332  2.73754  3.18161  2.89816  2.37902  2.77534  2.98533  4.58492  3.61518
          0.04535  3.34572  4.69884  0.99133  0.46375  2.19081  0.11859
    108   2.41042  4.56399  2.76277  2.27993  5.33406  2.85315  3.72189  3.44107  2.79167  3.06029  4.29206  2.70666  2.76453  2.70008  2.81784  2.17291  2.53351  3.30316  6.57324  5.16224    804 - -
          2.68626  4.42154  2.77512  2.73131  3.46361  2.40510  3.72463  3.29362  2.67745  2.69362  4.24697  2.90354  2.73747  3.18086  2.89808  2.37884  2.77527  2.98526  4.58485  3.61511
          0.02270  4.64570  4.35481  1.35749  0.29747  2.41217  0.09389
    109   2.38659  4.11963  2.52136  2.62018  5.41910  2.83790  4.24026  3.08129  2.40848  3.16675  4.10082  3.09491  3.35528  2.72511  3.60995  2.60244  2.26535  2.75991  4.57759  3.15831    813 - -
          2.68609  4.42256  2.77432  2.73149  3.46373  2.40492  3.72429  3.29322  2.67771  2.69380  4.24720  2.90377  2.73770  3.18177  2.89789  2.37888  2.77550  2.98457  4.58507  3.61507
          0.03656  3.82574  4.26182  1.99403  0.14635  2.39691  0.09541
    110   2.35434  5.22818  3.26895  2.49333  3.58235  3.04642  3.84062  3.00836  2.89536  2.85249  4.48298  2.73186  2.34614  2.90909  3.53690  1.96215  3.05702  2.87196  4.75936  4.48106    826 - -
          2.68597  4.42270  2.77512  2.73136  3.46399  2.40555  3.72531  3.29316  2.67716  2.69371  4.24613  2.90297  2.73723  3.18151  2.89837  2.37920  2.77430  2.98523  4.58522  3.61531
          0.25690  1.53822  4.44025  0.36223  1.19113  2.18540  0.11927
    111   2.90444  6.13206  2.10021  1.79912  4.16373  3.35410  4.27077  3.96855  1.99776  2.79785  4.30598  2.89691  3.42749  2.66589  2.93641  2.92555  3.00049  3.19669  6.56432  5.15294    833 - -
          2.68564  4.42269  2.77518  2.73167  3.46327  2.40543  3.72538  3.29397  2.67752  2.69353  4.24733  2.90288  2.73715  3.18190  2.89844  2.37859  2.77492  2.98474  4.58520  3.61547
          0.03710  3.81836  4.23659  2.31476  0.10402  0.82367  0.57771
    112   2.31457  4.67064  2.12583  2.28536  3.68828  2.80776  4.35041  3.56302  2.65813  3.39192  3.96575  3.15404  3.14839  3.63793  3.11795  2.08201  2.44393  3.04503  6.70638  5.29905    852 - -
          2.68602  4.42086  2.77530  2.73134  3.46364  2.40503  3.72505  3.29365  2.67725  2.69366  4.24700  2.90324  2.73750  3.18157  2.89779  2.37897  2.77530  2.98529  4.58488  3.61514
          0.02274  4.49500  4.48088  1.40640  0.28107  0.18976  1.75540
    113   2.38666  5.82452  2.89397  2.78632  3.58966  3.48753  4.39939  3.04496  2.96079  2.36128  5.48656  2.43749  3.85634  2.59821  2.50248  2.24345  2.52521  2.93650  6.47289  4.24919    859 - -
          2.68204  4.42342  2.77569  2.73182  3.46456  2.40400  3.72545  3.29408  2.67851  2.69421  4.24807  2.90335  2.73653  3.18207  2.89901  2.37933  2.77531  2.98501  4.58594  3.61602
          0.12962  3.48954  2.39628  2.66767  0.07194  0.80658  0.59128
    114   2.77337  5.36140  2.11917  2.41586  4.17833  3.47889  3.65383  2.71650  2.79424  2.73115  3.84600  2.60545  2.72380  2.84583  3.35777  2.71419  2.76647  2.90286  4.34620  4.79862    892 - -
          2.68636  4.42243  2.77511  2.73141  3.46372  2.40531  3.72445  3.29366  2.67759  2.69300  4.24708  2.90365  2.73732  3.18046  2.89819  2.37887  2.77538  2.98536  4.58495  3.61460
          0.02452  4.60540  4.25259  1.82618  0.17558  1.29845  0.31877
    115   3.01659  5.41486  2.08547  2.04077  5.56982  3.94350  3.64263  2.64874  2.57335  2.93741  3.35701  2.37039  4.27589  2.74992  2.86549  2.39407  2.92768  3.51979  6.82278  5.41159    904 - -
          2.68675  4.42343  2.77606  2.73143  3.46369  2.40588  3.72016  3.29446  2.67812  2.69260  4.24764  2.90289  2.73783  3.17556  2.89773  2.37945  2.77576  2.98636  4.58595  3.61488
          0.04143  3.35850  5.15016  2.63355  0.07453  1.42261  0.27586
    116   2.42735  6.35463  2.42916  2.32048  3.66651  3.54155  4.10119  2.79781  2.83494  2.12592  5.15811  3.64261  3.33521  3.03774  3.05511  2.22677  2.94211  2.96410  5.08874  3.42434    936 - -
          2.68612  4.42228  2.77522  2.73126  3.46356  2.40504  3.72497  3.29357  2.67739  2.69357  4.24692  2.90349  2.73733  3.18149  2.89798  2.37889  2.77522  2.98521  4.58479  3.61506
          0.01687  4.92246  4.66158  0.69200  0.69429  0.38024  1.15106
    117   2.23501  4.77240  3.26950  3.32481  3.80133  4.26360  4.22055  1.71196  3.68637  1.74917  4.42237  4.33614  4.19786  3.32179  3.33196  2.97061  2.92958  1.95808  4.95811  4.18849    940 - -
          2.68618  4.42225  2.77519  2.73123  3.46354  2.40513  3.72494  3.29354  2.67741  2.69355  4.24690  2.90347  2.73739  3.18146  2.89801  2.37887  2.77519  2.98518  4.58477  3.61503
          0.00234  6.72810  6.77651  0.61958  0.77255  0.80819  0.58998
    118   2.93183  6.45159  2.53135  2.19330  4.04610  2.54686  3.53976  2.42124  2.73621  2.41611  3.72472  3.06447  3.96348  2.05970  3.56964  3.01759  2.95216  3.64109  5.23608  4.81025    945 - -
          2.68576  4.42268  2.77491  2.73118  3.46354  2.40546  3.72444  3.29337  2.67726  2.69393  4.24733  2.90332  2.73748  3.18127  2.89820  2.37887  2.77527  2.98498  4.58520  3.61546
          0.03175  3.90662  4.49681  2.04345  0.13878  0.85776  0.55184
    119   2.29196  6.46053  2.19563  2.24371  4.77051  3.19059  3.22101  4.10568  2.19474  3.58596  5.09444  2.97780  3.80490  2.22960  2.91539  2.72391  2.52093  3.37230  6.89246  4.38033    967 - -
          2.68533  4.42459  2.77528  2.73108  3.46493  2.40622  3.72567  3.29419  2.67621  2.69201  4.24805  2.90480  2.73822  3.18256  2.89777  2.37766  2.77563  2.98327  4.58545  3.61627
          0.03921  3.41623  5.18277  3.28295  0.03824  0.66724  0.71974
    120   2.57094  4.24423  2.30361  2.67527  4.97035  3.94793  3.68314  2.47329  2.93007  2.28169  2.97848  3.07085  4.58576  3.54542  2.94733  2.52096  2.53471  2.52421  5.69968  4.05754   1019 - -
          2.68559  4.42269  2.77563  2.73131  3.46398  2.40479  3.72442  3.29335  2.67785  2.69364  4.24717  2.90224  2.73783  3.18190  2.89802  2.37880  2.77526  2.98562  4.58521  3.61474
          0.04037  3.24421  7.47258  1.49113  0.25504  0.83083  0.57215
    121   2.21301  4.29491  3.36498  2.99652  5.08853  3.49309  3.88733  1.95298  2.75037  2.52359  3.76956  3.62889  2.45537  3.29206  2.72092  3.02868  3.04177  2.60118  5.05480  3.37133   1036 - -
          2.68622  4.42229  2.77523  2.73127  3.46358  2.40495  3.72498  3.29358  2.67716  2.69359  4.24693  2.90350  2.73743  3.18150  2.89804  2.37891  2.77523  2.98522  4.58481  3.61507
          0.01173  4.66325  6.10656  0.66141  0.72593  0.80447  0.59299
    122   2.36577  6.48108  2.51573  1.72797  5.01021  3.10790  3.74928  4.09883  2.13744  2.67940  4.31514  2.45078  3.74454  2.79071  2.97449  3.04541  2.72435  4.25724  6.91301  5.50129   1039 - -
          2.68623  4.42230  2.77525  2.73113  3.46328  2.40507  3.72500  3.29359  2.67746  2.69360  4.24695  2.90352  2.73745  3.18151  2.89806  2.37881  2.77509  2.98523  4.58482  3.61494
          0.01895  4.98842  4.42668  1.02935  0.44198  0.85981  0.55033
    123   2.98704  5.29741  2.57678  2.13738  3.94027  3.41133  4.75619  2.97401  2.06143  2.93755  4.16226  2.88102  3.90645  2.40605  2.51845  2.10963  2.96745  4.40611  6.90232  4.63223   1045 - -
          2.68621  4.42253  2.77521  2.73126  3.46381  2.40453  3.72522  3.29358  2.67744  2.69382  4.24717  2.90374  2.73702  3.18134  2.89828  2.37897  2.77521  2.98481  4.58504  3.61531
          0.05340  3.85104  3.48209  1.58180  0.23017  0.90713  0.51698
    124   2.68802  4.00913  3.19657  3.36310  4.37757  3.21352  4.75369  2.85569  2.23451  2.34961  5.11554  3.46377  4.32341  3.17962  1.32720  3.11399  2.79339  3.54343  6.82668  3.73288   1060 - -
          2.68625  4.42232  2.77527  2.73130  3.46361  2.40520  3.72502  3.29322  2.67748  2.69362  4.24697  2.90327  2.73719  3.18153  2.89808  2.37894  2.77515  2.98497  4.58450  3.61510
          0.01241  4.70625  5.71582  1.10094  0.40430  0.75520  0.63472
    125   2.87863  5.55097  2.81508  1.90802  4.24251  4.51917  4.42544  4.02166  2.33721  2.16103  5.07919  4.07629  4.96548  1.88345  1.95013  2.90577  3.61444  3.79740  3.90411  4.13835   1065 - -
          2.68621  4.42228  2.77522  2.73126  3.46356  2.40515  3.72497  3.29357  2.67743  2.69330  4.24692  2.90349  2.73742  3.18149  2.89803  2.37889  2.77507  2.98521  4.58479  3.61506
          0.00623  5.27901  6.80433  0.82492  0.57673  1.03405  0.43938
    126   3.09914  5.92464  2.37756  1.62532  5.08907  4.10830  4.02343  3.88357  1.96478  3.62634  3.48816  3.05087  5.05350  2.49154  2.64838  2.29556  2.70725  3.79395  5.85758  5.48593   1069 - -
          2.68545  4.42266  2.77535  2.73164  3.46395  2.40544  3.72470  3.29353  2.67782  2.69237  4.24731  2.90388  2.73781  3.18187  2.89675  2.37911  2.77485  2.98528  4.58518  3.61544
          0.04157  3.45675  4.69000  1.62994  0.21808  1.04972  0.43084
    127   2.72716  4.70396  2.87532  2.09427  3.58016  4.17149  3.75937  3.94772  2.12476  2.46301  3.97385  3.31600  4.90964  1.71969  2.65889  2.95618  3.09288  4.29586  4.09258  4.12828   1081 - -
          2.68618  4.42225  2.77519  2.73123  3.46354  2.40513  3.72494  3.29354  2.67741  2.69355  4.24690  2.90347  2.73739  3.18146  2.89801  2.37887  2.77519  2.98518  4.58477  3.61503
          0.03722  6.72738  3.34277  0.61958  0.77255  0.72524  0.66205
    128   3.43060  3.67094  4.56111  3.76067  3.10836  4.17019  3.21969  2.56164  3.18131  1.78409  1.41462  4.23304  3.85071  3.34342  3.53437  3.66157  3.39825  2.90651  5.11268  2.83672   1082 - -
          2.68605  4.42241  2.77535  2.73139  3.46370  2.40528  3.72510  3.29370  2.67756  2.69312  4.24567  2.90362  2.73755  3.18162  2.89780  2.37881  2.77535  2.98495  4.58298  3.61519
          0.02241  4.61507  4.40153  1.66873  0.20885  0.91231  0.51349
    129   2.55056  5.97701  2.02070  1.75825  5.09015  4.19379  4.44237  3.88427  2.21480  3.22804  3.50421  3.38504  4.75847  2.26793  2.59264  2.86974  3.04598  3.29451  4.69240  4.53367   1091 - -
          2.68596  4.42347  2.77284  2.73040  3.46476  2.40585  3.72617  3.28996  2.67863  2.69345  4.24812  2.90453  2.73862  3.18161  2.89923  2.37864  2.77355  2.98552  4.58599  3.61459
          0.02894  3.70892  5.51503  2.89889  0.05666  1.18840  0.36342
    130   2.77059  4.71975  2.26183  2.05958  5.79450  3.65437  3.86051  4.01449  1.79411  3.65582  3.25413  2.55300  4.64075  2.57574  2.49781  2.79802  2.70456  4.13998  6.05955  5.10293   1119 - -
          2.68619  4.42226  2.77520  2.73116  3.46355  2.40514  3.72475  3.29355  2.67742  2.69356  4.24691  2.90347  2.73740  3.18147  2.89802  2.37888  2.77520  2.98519  4.58478  3.61504
          0.49852  5.69570  0.94364  0.63778  0.75176  1.21750  0.35093
    131   2.81486  5.15357  3.83810  3.23451  2.74203  3.60186  5.07960  1.85405  3.17563  1.54690  3.87038  4.75637  5.14677  4.44530  2.95899  2.80966  3.78970  2.01062  5.44984  3.11717   1122 - -
          2.68562  4.41972  2.77560  2.73169  3.46405  2.40523  3.72546  3.29208  2.67739  2.69278  4.24741  2.90398  2.73791  3.18109  2.89785  2.37938  2.77475  2.98517  4.58528  3.61554
          0.09293  3.05706  3.17683  1.92748  0.15726  0.23929  1.54732
    132   2.34623  4.07277  3.15403  3.00959  4.35175  3.20219  3.85383  2.12548  2.48831  2.62733  5.16810  2.69184  5.10784  2.75675  3.01100  2.86625  2.81543  2.13277  4.69806  4.69482   1134 - -
          2.68647  4.42310  2.77483  2.73208  3.46439  2.40598  3.72381  3.29236  2.67716  2.69272  4.24511  2.90431  2.73708  3.18140  2.89730  2.37931  2.77483  2.98529  4.58562  3.61448
          0.03791  3.77744  4.24631  2.62994  0.07481  0.74438  0.64441
    133   2.82172  6.09576  2.09349  2.17681  3.75214  3.33280  3.44941  4.79243  2.06856  4.00525  3.85695  3.46422  4.59169  1.86723  2.14161  2.67183  3.53488  4.14397  6.43387  4.90040   1157 - -
          2.68606  4.42250  2.77512  2.73109  3.46358  2.40524  3.72467  3.29361  2.67765  2.69353  4.24668  2.90371  2.73762  3.18095  2.89756  2.37864  2.77544  2.98543  4.58502  3.61528
          0.04259  3.98008  3.77163  1.60841  0.22340  1.03224  0.44038
    134   2.36818  4.45378  2.99756  2.42344  4.19794  3.29465  4.53775  2.99158  2.49164  2.64049  3.48159  3.10608  4.13638  3.18230  2.70488  2.85742  2.66141  3.80775  2.11108  3.98350   1168 - -
          2.68580  4.42232  2.77526  2.73130  3.46361  2.40520  3.72501  3.29361  2.67748  2.69362  4.24697  2.90354  2.73746  3.18153  2.89808  2.37884  2.77497  2.98525  4.58366  3.61510
          0.02941  3.98675  4.56356  0.58382  0.81591  0.91001  0.51503
    135   2.62137  6.18007  2.91413  3.04186  3.96929  1.70368  3.58290  4.00866  1.50146  3.90466  3.87264  3.65261  4.98615  3.11777  2.43144  3.24760  2.88526  4.04403  3.62973  4.71702   1171 - -
          2.68620  4.41925  2.77510  2.73190  3.46378  2.40523  3.72471  3.29242  2.67713  2.69328  4.24757  2.90374  2.73773  3.18159  2.89737  2.37954  2.77540  2.98413  4.58544  3.61570
          0.17109  3.39601  2.08951  2.04555  0.13847  0.92068  0.50791
    136   3.35080  5.48605  3.98192  4.72003  2.38043  3.62741  4.04798  2.15841  3.67762  1.36320  3.32371  4.46022  5.44179  2.57730  3.17209  3.10807  3.16688  2.51255  6.09451  2.81164   1193 - -
          2.68637  4.42259  2.77553  2.73045  3.46370  2.40513  3.72528  3.29388  2.67774  2.69389  4.24723  2.90336  2.73608  3.18180  2.89786  2.37920  2.77503  2.98504  4.58511  3.61511
          0.04673  3.68947  3.87906  1.73900  0.19322  1.56469  0.23465
    137   2.55760  5.98720  2.92945  2.04668  5.51563  3.60612  3.81843  4.17088  1.66405  3.65498  4.63373  3.44436  3.68552  2.33739  2.51069  2.24617  2.62371  4.68446  4.09886  5.31673   1206 - -
          2.68615  4.42257  2.77502  2.73110  3.46386  2.40500  3.72521  3.29373  2.67763  2.69351  4.24714  2.90339  2.73722  3.18173  2.89811  2.37917  2.77494  2.98521  4.58134  3.61535
          0.16426  1.89722  6.50487  0.08891  2.46428  0.65816  0.72940
    138   3.24128  4.70377  3.04469  2.72187  2.75281  4.22388  3.12453  2.31452  1.71522  2.73864  4.39962  3.36239  4.34182  3.38489  2.25566  2.89777  2.85959  3.00051  5.82706  4.71713   1210 - -
          2.68657  4.42265  2.77494  2.73098  3.46265  2.40529  3.72437  3.29245  2.67734  2.69382  4.24729  2.90351  2.73779  3.18109  2.89783  2.37897  2.77532  2.98558  4.58516  3.61511
          0.03059  3.65340  5.46696  1.78064  0.18456  1.02680  0.44340
    139   2.42849  6.03175  2.77348  3.24194  3.93387  1.92317  3.12604  2.93731  2.53560  3.42416  2.66948  2.87354  3.99214  3.19212  2.73327  2.88936  2.82899  3.03039  5.98204  4.03690   1221 - -
          2.68651  4.42269  2.77486  2.73125  3.46286  2.40548  3.72538  3.29303  2.67700  2.69379  4.24597  2.90391  2.73750  3.18132  2.89794  2.37922  2.77485  2.98514  4.58521  3.61424
          0.05739  3.19169  4.22157  1.47267  0.26047  0.74313  0.64554
    140   2.83347  5.10880  2.93302  1.95155  5.34059  1.57140  3.49671  4.48953  2.12768  3.97615  5.40529  2.74423  4.86680  2.71073  2.47311  2.71917  3.81784  3.59074  6.90133  5.48959   1232 - -
          2.68599  4.42330  2.77625  2.73176  3.46206  2.40438  3.72480  3.29118  2.67645  2.69416  4.24640  2.90379  2.73845  3.18096  2.89862  2.37906  2.77519  2.98542  4.58428  3.61547
          0.07419  2.84427  4.31760  1.98004  0.14857  0.82136  0.57952
    141   2.70055  4.88288  3.11919  2.29017  5.11652  3.26674  3.07083  3.71500  1.29580  3.98974  5.52110  3.39703  4.42249  3.06816  2.02074  2.78085  2.92005  4.29893  6.91271  4.28830   1243 - -
          2.68647  4.42258  2.77506  2.73123  3.46327  2.40522  3.72474  3.29243  2.67736  2.69350  4.24722  2.90346  2.73736  3.18179  2.89814  2.37893  2.77522  2.98542  4.58450  3.61488
          0.03618  3.78669  4.35328  1.67940  0.20639  0.84794  0.55914
    142   3.36976  5.80589  2.14026  1.77291  5.25871  3.90107  3.72131  4.42135  2.22332  3.36254  4.57688  2.83364  3.80816  3.02364  2.73133  2.30866  2.42225  3.10269  4.00064  4.25361   1254 - -
          2.68651  4.42262  2.77552  2.73059  3.46391  2.40513  3.72531  3.29302  2.67682  2.69392  4.24726  2.90323  2.73776  3.18183  2.89835  2.37924  2.77556  2.98424  4.57869  3.61540
          0.01812  4.09954  6.58939  2.02962  0.14086  1.07374  0.41814
    143   2.85177  6.05117  3.75921  2.93063  2.53440  2.45460  4.19089  1.90435  3.06031  3.17060  4.95394  4.29232  4.91658  3.63412  2.89227  2.30869  3.01427  2.01107  4.30270  3.23487   1266 - -
          2.68580  4.42235  2.77477  2.73133  3.46363  2.40522  3.72504  3.29320  2.67727  2.69364  4.24699  2.90356  2.73749  3.18156  2.89810  2.37896  2.77529  2.98528  4.58486  3.61513
          0.03407  4.83732  3.66629  1.37964  0.28991  0.83806  0.56660
    144   2.67361  4.71515  3.37567  2.59861  4.94704  2.90237  4.47793  2.80958  1.72835  3.08120  5.00024  2.32754  3.94105  2.99204  2.37084  3.17603  3.23981  2.30396  6.31841  5.03192   1273 - -
          2.68633  4.42240  2.77535  2.73139  3.46369  2.40504  3.72510  3.29369  2.67724  2.69370  4.24705  2.90322  2.73755  3.18162  2.89816  2.37878  2.77499  2.98446  4.58492  3.61518
          0.01497  4.55242  5.44637  1.58545  0.22923  0.53875  0.87582
    145   2.56678  4.99996  4.51772  4.00374  2.97557  4.82531  5.63584  1.63983  4.76100  1.74641  3.13593  4.27541  3.82077  3.83639  4.18254  2.93072  3.90494  1.49797  3.83597  4.34527   1281 - -
          2.68626  4.42233  2.77496  2.73131  3.46362  2.40521  3.72502  3.29362  2.67749  2.69363  4.24698  2.90355  2.73717  3.18154  2.89809  2.37895  2.77461  2.98526  4.58485  3.61511
          0.02286  4.61418  4.36716  1.08890  0.41035  0.55053  0.85954
    146   2.68119  6.12216  3.58379  2.58068  4.83271  3.38906  4.24840  3.48140  2.13640  3.84439  3.87248  3.62748  5.16586  2.36651  1.23115  2.60365  3.06199  3.60997  4.82994  5.31893   1286 - -
          2.68618  4.42240  2.77534  2.73123  3.46369  2.40506  3.72429  3.29364  2.67741  2.69341  4.24705  2.90325  2.73740  3.18161  2.89816  2.37891  2.77534  2.98533  4.58397  3.61480
          0.03156  4.61547  3.85535  1.57106  0.23297  0.85337  0.55509
    147   2.88957  6.49518  1.27689  1.80514  5.63791  3.03455  4.12049  3.81336  1.96298  3.84595  5.28821  3.50882  3.47988  3.08880  2.95784  3.38827  3.42456  4.62790  6.29812  5.03058   1296 - -
          2.68626  4.42233  2.77528  2.73101  3.46362  2.40499  3.72503  3.29362  2.67749  2.69363  4.24698  2.90355  2.73748  3.18154  2.89773  2.37891  2.77528  2.98526  4.58485  3.61437
          0.01199  4.52873  6.79201  1.05537  0.42781  0.62555  0.76565
    148   1.91695  5.12546  3.83408  3.06460  4.41492  2.85533  4.14950  2.62943  2.52096  3.53166  4.25416  3.65676  4.18930  2.08642  2.78826  2.99841  2.93666  2.41552  5.04923  2.63020   1301 - -
          2.68636  4.42267  2.77512  2.73140  3.46298  2.40537  3.72469  3.29396  2.67714  2.69327  4.24732  2.90389  2.73782  3.17892  2.89813  2.37911  2.77562  2.98500  4.58519  3.61484
          0.02156  3.90179  6.79261  1.97896  0.14875  0.63478  0.75514
    149   1.67657  4.62609  3.88488  4.37289  2.69748  4.31633  5.67101  1.80002  5.30462  2.01137  3.32546  5.50156  4.24584  5.43466  4.90332  3.31855  3.53365  1.45356  4.63765  4.98719   1311 - -
          2.68622  4.42229  2.77524  2.73127  3.46325  2.40508  3.72499  3.29358  2.67745  2.69348  4.24694  2.90351  2.73744  3.18150  2.89788  2.37883  2.77524  2.98522  4.58481  3.61507
          0.00969  4.79741  6.57782  0.75270  0.63694  0.62389  0.76756
    150   2.25929  5.15793  2.45851  1.99262  5.65204  2.25398  3.45584  4.86808  2.65679  3.56863  5.05666  2.98817  4.16458  2.61966  2.33768  2.28924  3.01441  3.86860  6.95612  4.84161   1315 - -
          2.68618  4.42225  2.77520  2.73123  3.46354  2.40513  3.72495  3.29354  2.67741  2.69355  4.24690  2.90347  2.73740  3.18146  2.89801  2.37887  2.77520  2.98513  4.58477  3.61503
          0.00332  6.13207  6.77567  0.54907  0.86154  0.47943  0.96531
    151   3.56024  4.78487  2.61412  2.53264  5.87724  3.34709  3.46103  4.14667  1.38092  3.87890  5.46423  2.56204  2.54441  2.93972  2.10820  2.91827  3.51295  4.06353  6.36661  4.11495   1317 - -
          2.68677  4.42284  2.77505  2.73104  3.46236  2.40571  3.72363  3.29413  2.67733  2.69339  4.24748  2.90405  2.73656  3.18194  2.89851  2.37846  2.77423  2.98577  4.58536  3.61544
          0.02525  3.77517  6.21255  2.16510  0.12187  0.49618  0.93867
    152   2.31921  3.88953  6.15765  5.54129  2.51817  2.77862  5.68490  1.56582  5.32292  2.13902  3.99040  4.98625  4.29110  5.45142  4.69831  3.84991  2.80165  1.37497  6.03865  4.85028   1330 - -
          2.68621  4.42228  2.77522  2.73126  3.46357  2.40516  3.72497  3.29357  2.67744  2.69358  4.24693  2.90350  2.73742  3.18149  2.89785  2.37879  2.77506  2.98521  4.58480  3.61506
          0.02954  5.26813  3.73178  0.83902  0.56587  0.46792  0.98431
    153   1.80031  3.99126  6.13764  5.24363  3.61351  3.76976  5.66689  2.03769  5.03354  1.69487  3.05948  4.67629  4.44634  5.20479  4.58057  3.11800  3.27597  1.35680  5.51979  4.86759   1334 - -
          2.68618  4.42225  2.77519  2.73123  3.46354  2.40513  3.72494  3.29354  2.67741  2.69355  4.24690  2.90347  2.73739  3.18146  2.89801  2.37887  2.77519  2.98518  4.58477  3.61503
          0.00525  6.79706  5.49314  0.61958  0.77255  0.49690  0.93755
    154   2.89637  6.52486  2.67196  2.00576  5.66834  2.92205  2.97628  4.91888  1.78229  3.71802  4.44206  2.69355  4.46675  2.57552  2.47738  2.63535  2.45659  4.16536  5.59687  5.54494   1335 - -
          2.68618  4.42225  2.77519  2.73123  3.46354  2.40513  3.72494  3.29354  2.67741  2.69355  4.24690  2.90347  2.73739  3.18146  2.89801  2.37887  2.77519  2.98518  4.58477  3.61503
          0.12178  6.80811  2.17550  0.61958  0.77255  0.69497  0.69133
    155   2.00105  4.32828  5.72698  4.01861  2.07614  2.77000  4.41406  2.55518  3.23251  2.82249  4.08681  3.72807  4.68951  5.16013  3.68283  2.42592  3.29950  1.93765  2.53772  3.71712   1336 - -
          2.68588  4.42243  2.77537  2.73141  3.46320  2.40495  3.72445  3.29372  2.67758  2.69349  4.24707  2.90335  2.73757  3.18086  2.89818  2.37904  2.77511  2.98536  4.58495  3.61521
          0.02112  4.76996  4.38873  1.87507  0.16646  1.41386  0.27866
    156   2.53506  4.97936  6.04695  5.43069  3.94900  4.02164  5.57487  1.51001  4.03496  1.59035  3.29899  5.40738  5.60402  5.19551  5.21585  4.27122  2.74212  1.27521  6.06464  4.88897   1348 - -
          2.68605  4.42231  2.77525  2.73129  3.46359  2.40518  3.72449  3.29360  2.67746  2.69360  4.24695  2.90352  2.73745  3.18152  2.89748  2.37892  2.77525  2.98524  4.58482  3.61509
          0.02202  3.85479  7.40902  0.35654  1.20428  1.51384  0.24854
    157   3.21393  5.97702  2.57793  2.54395  5.16855  3.58396  4.17411  3.50087  2.49136  1.53066  4.22671  2.70484  3.41661  1.95047  3.52852  2.77226  3.03225  3.78808  6.86063  5.45009   1351 - -
          2.68618  4.42225  2.77519  2.73123  3.46354  2.40513  3.72494  3.29354  2.67741  2.69355  4.24690  2.90347  2.73739  3.18146  2.89801  2.37887  2.77519  2.98518  4.58477  3.61503
          0.00184  6.69249  7.41484  0.61958  0.77255  0.19216  1.74396
    158   2.74262  4.88855  3.80920  3.41166  3.15586  3.80720  3.53501  4.81042  2.50300  2.63501  3.57682  3.00547  3.79897  2.69664  3.33721  1.61224  2.91500  3.52912  2.14129  4.27421   1352 - -
          2.68624  4.42231  2.77522  2.73129  3.46359  2.40513  3.72492  3.29354  2.67730  2.69347  4.24695  2.90332  2.73745  3.18152  2.89806  2.37887  2.77518  2.98520  4.58483  3.61491
          0.01113  4.82148  5.80486  0.95830  0.48377  0.63333  0.75677
    159   2.13915  4.27566  6.15228  5.53583  1.64919  2.88784  5.32636  2.35028  5.31721  1.81647  3.37260  5.51165  5.70781  5.44549  5.31993  2.76076  3.17952  1.91732  5.88200  3.19049   1357 - -
          2.68620  4.42017  2.77522  2.73126  3.46356  2.40515  3.72497  3.29356  2.67743  2.69357  4.24692  2.90349  2.73742  3.18149  2.89803  2.37889  2.77522  2.98521  4.58479  3.61505
          0.02167  4.49761  4.57541  0.28233  1.40252  0.47194  0.97761
    160   3.01857  6.01504  2.84662  2.67748  5.61743  2.57510  4.42009  4.35246  1.10478  3.77687  5.26160  2.80769  5.17767  2.61976  2.60219  2.71431  3.23014  3.37324  6.95641  5.54469   1359 - -
          2.68622  4.42229  2.77524  2.73128  3.46358  2.40517  3.72499  3.29358  2.67745  2.69359  4.24694  2.90351  2.73744  3.18151  2.89805  2.37891  2.77524  2.98523  4.58481  3.61342
          0.02055  3.97142  6.50708  0.19991  1.70818  0.69734  0.68897
    161   2.47483  6.52356  1.43468  2.59948  5.43839  2.10172  4.50527  4.76432  3.04873  3.65451  4.15041  3.45467  2.55979  3.24006  3.26443  2.19751  2.92429  4.68162  6.95552  5.23445   1361 - -
          2.68620  4.42227  2.77521  2.73114  3.46334  2.40515  3.72496  3.29356  2.67733  2.69357  4.24692  2.90349  2.73741  3.18148  2.89803  2.37889  2.77521  2.98520  4.58479  3.61505
          0.00549  5.55251  6.43984  0.79393  0.60160  0.69565  0.69065
    162   2.62314  5.54409  5.28339  5.52355  2.60316  3.68307  5.54672  1.42864  4.08212  1.94756  4.37646  4.50080  5.09587  5.26841  5.05434  3.27231  3.61831  1.63840  3.00471  2.77547   1365 - -
          2.68578  4.42231  2.77516  2.73120  3.46360  2.40512  3.72501  3.29360  2.67747  2.69361  4.24696  2.90353  2.73746  3.18153  2.89807  2.37876  2.77526  2.98525  4.58483  3.61509
          0.02929  4.40946  4.09206  0.77673  0.61602  0.65185  0.73622
    163   2.58428  5.05670  6.13352  4.62536  3.33324  1.84974  5.66342  1.10543  4.86866  2.54021  3.84728  5.23453  5.69285  5.42883  4.75239  4.59479  3.91943  1.55988  6.15396  4.97825   1369 - -
          2.68625  4.42232  2.77510  2.73114  3.46361  2.40508  3.72502  3.29361  2.67748  2.69346  4.24697  2.90354  2.73730  3.18154  2.89808  2.37894  2.77493  2.98526  4.58484  3.61510
          0.02146  5.22237  4.14550  1.37219  0.29243  0.62541  0.76581
    164   3.45249  6.50881  1.15490  2.97832  5.85519  1.83703  4.81050  4.75143  2.57341  4.81465  5.24683  3.20921  5.16186  3.09580  3.61893  2.05002  2.67981  4.43359  6.94071  5.52896   1377 - -
          2.68608  4.42249  2.77543  2.73059  3.46377  2.40479  3.72518  3.29268  2.67764  2.69344  4.24713  2.90370  2.73763  3.18170  2.89792  2.37910  2.77504  2.98542  4.58500  3.61527
          0.04155  3.61061  4.29319  1.20986  0.35416  0.73540  0.65261
    165   2.06099  4.97754  3.46612  2.23410  3.74478  3.70394  4.67150  2.88617  2.61638  3.25828  4.98405  3.31146  3.07991  3.03560  3.43791  2.09494  2.43462  2.14278  6.91510  5.51155   1383 - -
          2.68644  4.42251  2.77511  2.73116  3.46380  2.40539  3.72520  3.29321  2.67735  2.69284  4.24716  2.90293  2.73765  3.18120  2.89787  2.37913  2.77511  2.98544  4.58503  3.61529
          0.02915  4.60589  3.97742  2.05133  0.13761  0.61856  0.77375
    166   0.92363  5.43039  6.11885  5.50304  3.19361  2.63163  5.65266  2.05144  5.28643  2.46229  3.38821  4.49931  4.14292  5.41641  5.29232  3.66806  3.37299  2.16675  6.14458  4.58681   1396 - -
          2.68622  4.42229  2.77512  2.73113  3.46358  2.40509  3.72499  3.29358  2.67745  2.69345  4.24694  2.90351  2.73729  3.18151  2.89805  2.37891  2.77524  2.98523  4.58481  3.61507
          0.02574  4.81106  4.05891  0.80192  0.59506  0.64114  0.74801
    167   1.75358  5.22641  5.20861  5.48651  4.32461  4.06703  5.64899  2.15268  4.88040  1.99105  3.89216  4.57642  5.12013  5.22177  4.92206  2.76007  3.78361  0.98699  5.93823  4.96960   1400 - -
          2.68579  4.42244  2.77538  2.73142  3.46372  2.40492  3.72513  3.29373  2.67736  2.69373  4.24572  2.90330  2.73758  3.18165  2.89819  2.37905  2.77507  2.98498  4.58495  3.61449
          0.02098  4.16896  5.24136  1.44949  0.26747  0.86251  0.54836
    168   2.40957  6.27267  3.84094  3.16909  3.74364  3.31934  4.39708  4.83059  2.15575  4.72600  4.16653  3.05345  3.34020  1.61546  3.11407  1.49340  3.00062  4.00992  6.93512  5.27783   1409 - -
          2.68595  4.42229  2.77523  2.73127  3.46358  2.40496  3.72498  3.29358  2.67744  2.69359  4.24693  2.90350  2.73739  3.18150  2.89804  2.37891  2.77523  2.98522  4.58481  3.61507
          0.01167  4.64542  6.21442  0.62507  0.76620  0.96456  0.47989
    169   1.42448  4.67293  4.19435  3.96029  2.16350  3.31360  4.23076  3.09450  4.43410  2.39369  4.01089  2.91529  5.08113  4.17368  4.19306  2.28351  2.63368  2.49878  6.29270  3.35843   1412 - -
          2.68619  4.42226  2.77521  2.73125  3.46355  2.40497  3.72496  3.29355  2.67742  2.69356  4.24691  2.90348  2.73741  3.18148  2.89802  2.37888  2.77521  2.98520  4.58478  3.61504
          0.00919  4.88264  6.45599  0.35428  1.20959  0.96251  0.48116
    170   2.24027  5.62959  1.71944  2.45557  4.39632  4.03215  4.26552  3.61914  3.63598  4.41193  3.57472  2.81651  3.11421  2.80429  4.19559  1.68966  3.70572  2.54448  6.90458  3.96039   1414 - -
          2.68630  4.42176  2.77532  2.73114  3.46366  2.40517  3.72483  3.29347  2.67753  2.69367  4.24652  2.90359  2.73746  3.18158  2.89813  2.37885  2.77523  2.98427  4.58489  3.61515
          0.04896  3.67154  3.80127  0.70349  0.68291  0.99693  0.46047
    171   3.09369  5.27639  4.61847  3.74787  3.33797  4.23105  5.19182  4.46434  4.04888  3.89006  4.45291  4.60314  0.53345  2.86605  3.99794  2.61585  3.80125  3.86647  5.15219  5.21666   1421 - -
          2.68618  4.42225  2.77519  2.73123  3.46354  2.40513  3.72494  3.29354  2.67741  2.69355  4.24690  2.90347  2.73739  3.18146  2.89801  2.37887  2.77519  2.98518  4.58477  3.61503
          0.66668  6.76048  0.72272  0.61958  0.77255  0.53463  0.88162
    172   2.24758  5.89089  3.20659  1.97085  4.03681  2.46820  3.40127  3.36834  3.25699  3.09089  4.07101  3.57407  2.85876  3.36058  3.67506  2.63366  1.98190  2.63060  6.36036  4.44615   1422 - -
          2.68483  4.42202  2.77539  2.73161  3.46380  2.40402  3.72523  3.29380  2.67778  2.69382  4.24702  2.90367  2.73759  3.18104  2.89838  2.37908  2.77557  2.98522  4.58514  3.61541
          0.30791  1.47294  3.33061  0.25316  1.49765  0.09271  2.42432
    173   3.60259  5.67666  3.64121  2.39260  3.92205  3.35409  1.64137  3.78737  3.31124  3.54416  4.77223  3.68237  2.06125  2.11792  4.18729  3.06528  3.19114  4.72008  6.53173  2.11437   1427 - -
          2.68619  4.42226  2.77520  2.73124  3.46355  2.40505  3.72495  3.29355  2.67742  2.69356  4.24691  2.90348  2.73740  3.18147  2.89802  2.37885  2.77520  2.98519  4.58478  3.61504
          0.01278  5.24363  4.90437  0.41852  1.07300  0.65166  0.73643
    174   0.50701  5.60431  5.62950  4.55292  3.60378  3.09451  4.93441  3.86704  4.18909  3.51683  4.68153  5.23621  5.61193  5.13141  5.08670  3.28279  2.84937  2.30131  6.21707  5.02652   1430 - -
          2.68618  4.42225  2.77520  2.73123  3.46354  2.40513  3.72495  3.29354  2.67741  2.69349  4.24690  2.90347  2.73740  3.18147  2.89801  2.37887  2.77520  2.98519  4.58477  3.61503
          0.00386  5.88481  6.84284  0.51845  0.90497  0.41900  1.07208
    175   0.99635  4.50853  4.23862  3.71529  5.48474  2.29860  4.33824  4.67712  3.25501  4.67751  4.38490  4.28494  3.83987  3.60962  4.23289  1.34290  3.17978  4.70875  6.86273  5.48742   1432 - -
          2.68620  4.42227  2.77521  2.73095  3.46356  2.40515  3.72496  3.29356  2.67743  2.69357  4.24691  2.90348  2.73741  3.18148  2.89802  2.37889  2.77521  2.98520  4.58479  3.61505
          0.00935  4.73637  7.53453  0.32316  1.28683  0.53000  0.88820
    176   2.72331  5.55174  5.22732  5.53775  3.57830  3.77947  5.68328  1.69049  5.00401  0.90598  3.43727  5.51537  3.83749  5.44892  5.32395  3.06375  3.35829  2.19395  5.64475  4.79201   1434 - -
          2.68622  4.42229  2.77524  2.73128  3.46286  2.40517  3.72499  3.29358  2.67745  2.69359  4.24694  2.90351  2.73744  3.18151  2.89805  2.37891  2.77487  2.98523  4.58481  3.61507
          0.01580  4.60005  5.18133  0.66395  0.72322  0.57511  0.82701
    177   0.94370  4.61615  6.17581  5.56717  4.44933  4.30234  5.73208  2.78883  5.35506  3.38842  4.66308  5.54653  1.47311  5.48800  5.36618  3.96907  4.44548  1.73589  6.22938  5.05322   1437 - -
          2.68623  4.42230  2.77525  2.73128  3.46359  2.40518  3.72500  3.29278  2.67746  2.69360  4.24695  2.90330  2.73745  3.18152  2.89806  2.37892  2.77506  2.98524  4.58482  3.61508
          0.02089  4.34370  4.86807  0.59396  0.80326  0.59957  0.79639
    178   4.04607  3.41717  6.16244  5.54926  3.05496  4.74102  5.67992  3.77166  5.33155  3.59142  3.73440  5.52538  5.72745  5.45976  3.92032  4.61909  4.42868  3.68357  0.34037  4.17453   1441 - -
          2.68610  4.42226  2.77521  2.73124  3.46355  2.40514  3.72495  3.29355  2.67742  2.69356  4.24691  2.90337  2.73741  3.18147  2.89802  2.37888  2.77521  2.98519  4.58478  3.61504
          0.00901  5.68063  5.19246  0.64011  0.74916  0.42420  1.06217
    179   0.76394  5.14659  5.64763  5.06013  3.72252  1.98709  5.57268  4.00961  4.93666  3.56237  4.67593  4.37251  5.53465  4.48836  5.10918  2.17844  2.87085  2.55679  6.24496  4.93390   1444 - -
          2.68618  4.42225  2.77519  2.73123  3.46354  2.40513  3.72494  3.29354  2.67741  2.69355  4.24690  2.90347  2.73739  3.18146  2.89801  2.37887  2.77519  2.98518  4.58477  3.61503
          0.01321  6.81343  4.42074  0.61958  0.77255  0.59215  0.80551
    180   1.63380  4.48209  6.10172  5.48990  4.43140  0.81425  5.67056  2.85832  5.28223  2.94170  4.67219  5.48761  3.67398  5.41963  5.30211  2.97501  3.70524  2.52196  5.94055  4.99820   1445 - -
          2.68625  4.42232  2.77526  2.73095  3.46288  2.40519  3.72501  3.29361  2.67747  2.69328  4.24696  2.90353  2.73746  3.18153  2.89807  2.37893  2.77526  2.98525  4.58484  3.61510
          0.02380  4.58667  4.31740  0.93087  0.50122  0.76623  0.62504
    181   2.93736  5.37744  6.24083  5.63070  3.08384  5.44422  5.79000  1.52355  5.41797  2.63484  3.05873  5.61181  5.80271  5.55034  5.42519  3.54532  3.44907  0.77862  6.27540  5.09808   1449 - -
          2.68618  4.42225  2.77519  2.73123  3.46354  2.40513  3.72494  3.29354  2.67741  2.69355  4.24690  2.90347  2.73739  3.18146  2.89801  2.37887  2.77519  2.98518  4.58477  3.61503
          0.01198  6.78992  4.52992  0.61958  0.77255  0.85046  0.55725
    182   4.12713  1.46592  5.57249  4.98605  4.26620  3.48281  5.52802  3.10084  1.91067  2.88573  3.72339  4.99996  5.59634  5.09167  2.28760  1.49863  3.31715  3.48075  5.19568  5.02672   1450 - -
          2.68652  4.42122  2.77542  2.73157  3.46311  2.40519  3.72529  3.29344  2.67762  2.69297  4.24671  2.90351  2.73774  3.18180  2.89819  2.37836  2.77542  2.98538  4.58511  3.61334
          0.03234  3.62814  5.24742  1.56202  0.23536  0.60323  0.79195
    183   2.72652  3.60130  6.14000  5.26348  2.21631  4.47341  5.30977  2.05664  5.30486  1.12651  2.57069  5.49925  5.69532  5.43310  4.96911  3.55923  3.34104  1.95801  6.15538  4.18769   1464 - -
          2.68618  4.42016  2.77564  2.73121  3.46326  2.40558  3.72539  3.29399  2.67730  2.69265  4.24680  2.90392  2.73690  3.18191  2.89831  2.37866  2.77515  2.98503  4.58522  3.61519
          0.03122  4.31067  4.05639  2.34241  0.10103  0.85827  0.55147
    184   2.27064  4.43047  6.12520  5.50877  2.84791  2.26688  5.65163  1.98044  5.29018  1.40116  3.53477  4.92470  5.68087  5.41850  5.29296  3.34278  3.53140  1.61633  5.37544  4.96540   1480 - -
          2.68692  4.42030  2.77594  2.73148  3.46325  2.40515  3.72435  3.29428  2.67815  2.69286  4.24764  2.90421  2.73714  3.18221  2.89816  2.37786  2.77542  2.98337  4.58551  3.61457
          0.01924  4.24174  5.36509  2.78185  0.06392  0.99438  0.46196
    185   3.88464  5.38985  6.15877  5.54305  3.21648  5.19114  5.68848  2.24393  5.32549  0.39005  3.40557  5.36822  5.71410  5.45176  4.28591  4.58281  4.06989  3.30911  6.17330  4.99988   1504 - -
          2.68608  4.42226  2.77520  2.73124  3.46354  2.40513  3.72495  3.29355  2.67741  2.69355  4.24690  2.90347  2.73740  3.18147  2.89801  2.37887  2.77520  2.98519  4.58477  3.61504
          0.00461  5.51043  7.49824  0.46332  0.99206  0.50365  0.92716
    186   3.64877  6.51879  3.15839  2.21888  5.02952  2.96344  4.76216  5.12600  2.37457  3.10808  4.03873  3.38256  1.52420  2.11976  3.84770  2.61556  2.44534  3.50667  6.52937  4.73076   1511 - -
          2.68595  4.42029  2.77588  2.73195  3.46054  2.40566  3.72454  3.29169  2.67820  2.69213  4.24831  2.90421  2.73697  3.18119  2.89833  2.37954  2.77536  2.98436  4.58440  3.61681
          0.22407  1.69731  4.04191  1.34312  0.30250  0.54702  0.86435
    187   2.06852  5.53429  5.47744  5.39591  2.97472  3.42165  5.24382  1.64461  4.86287  1.39847  2.59203  4.60760  4.50998  4.96555  5.12835  3.51883  2.83813  2.15070  5.52548  4.98020   1554 - -
          2.68618  4.42225  2.77519  2.73123  3.46354  2.40513  3.72494  3.29354  2.67741  2.69355  4.24690  2.90347  2.73739  3.18146  2.89801  2.37887  2.77519  2.98518  4.58477  3.61503
          0.03968  6.79468  3.27587  0.61958  0.77255  0.84466  0.56160
    188   1.96024  3.73860  4.64512  4.03070  2.65509  4.42023  5.59418  2.13448  4.08000  1.01997  4.64401  5.37207  3.98640  4.74617  4.25695  3.58346  2.59944  2.83522  6.14500  4.88901   1555 - -
          2.68622  4.42229  2.77523  2.73127  3.46358  2.40516  3.72498  3.29358  2.67744  2.69347  4.24693  2.90350  2.73743  3.18150  2.89776  2.37882  2.77523  2.98522  4.58481  3.61478
          0.00814  5.43194  5.59141  1.06441  0.42302  1.00333  0.45674
    189   2.36832  5.25629  3.46087  3.02115  5.09449  3.91582  4.85582  2.52941  2.58807  2.26307  3.83469  3.88184  5.22424  2.51323  3.49478  2.34210  1.82084  2.51521  4.91997  3.76645   1561 - -
          2.68616  4.42255  2.77550  2.73128  3.46314  2.40519  3.72343  3.29384  2.67771  2.69321  4.24720  2.90377  2.73729  3.18177  2.89712  2.37894  2.77515  2.98549  4.58507  3.61534
          0.04592  3.95605  3.65956  1.74025  0.19295  0.64778  0.74068
    190   2.98410  6.48852  3.27430  3.37606  5.83468  3.26512  3.34680  5.32142  2.47248  3.57710  4.95776  0.89140  5.14220  3.16137  2.82093  2.60710  3.22715  4.39587  6.92056  3.48243   1575 - -
          2.68620  4.42227  2.77522  2.73125  3.46356  2.40498  3.72497  3.29356  2.67743  2.69357  4.24692  2.90349  2.73742  3.18148  2.89789  2.37889  2.77522  2.98520  4.58479  3.61505
          0.03542  5.46052  3.48848  0.80148  0.59541  1.13724  0.38670
    191   2.54701  6.36919  2.51739  3.40361  4.46237  3.13232  3.07827  3.33421  3.10076  3.43894  4.16430  3.25190  1.30345  3.37555  3.67802  2.85211  3.70389  2.55852  6.00152  3.11116   1579 - -
          2.68618  4.42225  2.77519  2.73123  3.46354  2.40513  3.72494  3.29354  2.67741  2.69355  4.24690  2.90347  2.73739  3.18146  2.89801  2.37887  2.77519  2.98518  4.58477  3.61503
          0.00177  6.73465  7.45699  0.61958  0.77255  0.81530  0.58431
    192   2.01712  3.54344  4.20120  3.85602  3.47398  4.00608  3.71437  2.06227  3.06172  3.05119  3.52618  4.29843  3.78074  3.01038  3.19668  1.76349  2.51159  2.53806  6.47660  4.02025   1580 - -
          2.68618  4.42225  2.77519  2.73123  3.46354  2.40513  3.72494  3.29354  2.67741  2.69355  4.24690  2.90347  2.73739  3.18146  2.89801  2.37887  2.77519  2.98518  4.58477  3.61503
          0.00172  6.76300  7.48535  0.61958  0.77255  0.59655  0.80008
    193   3.07043  6.51139  2.23112  1.67678  5.85783  4.03010  3.49194  4.75235  1.88015  4.40459  5.44618  2.83464  4.06914  2.62302  3.74077  2.94338  1.93553  3.50979  6.55470  3.56103   1581 - -
          2.68618  4.42177  2.77520  2.73124  3.46354  2.40513  3.72495  3.29354  2.67741  2.69355  4.24690  2.90347  2.73740  3.18147  2.89801  2.37887  2.77520  2.98519  4.58477  3.61503
          0.00998  5.66632  5.04127  0.48553  0.95548  0.89489  0.52535
    194   1.96996  4.35828  3.61969  2.27214  4.67840  4.14489  4.89078  3.75243  2.97645  2.98541  4.49723  3.55569  4.27624  1.52935  3.02571  2.67021  2.85852  2.57897  6.90666  3.27002   1583 - -
          2.68618  4.42225  2.77519  2.73123  3.46354  2.40513  3.72494  3.29354  2.67741  2.69355  4.24690  2.90347  2.73739  3.18146  2.89801  2.37887  2.77519  2.98518  4.58477  3.61503
          0.00168  6.78561  7.50795  0.61958  0.77255  0.52020  0.90240
    195   2.45514  4.14503  2.32037  2.83183  2.94889  4.01496  3.30746  4.09969  2.59191  2.95444  3.14006  3.04649  3.22647  3.12241  2.39446  2.73939  2.83741  3.21979  6.12509  2.82283   1584 - -
          2.68618  4.42225  2.77519  2.73123  3.46354  2.40513  3.72494  3.29354  2.67741  2.69355  4.24690  2.90347  2.73739  3.18146  2.89801  2.37887  2.77519  2.98518  4.58477  3.61503
          0.00165  6.80558  7.52793  0.61958  0.77255  0.49123  0.94642
    196   2.37258  6.23144  1.74664  1.80691  4.09926  2.70439  4.14510  4.35047  2.04443  3.85235  4.77408  3.20612  4.28376  2.81575  3.27021  2.83065  2.83372  4.08085  6.96200  4.94296   1585 - -
          2.68618  4.42225  2.77519  2.73123  3.46354  2.40513  3.72494  3.29354  2.67741  2.69355  4.24690  2.90347  2.73739  3.18146  2.89801  2.37887  2.77519  2.98518  4.58477  3.61503
          0.01174  6.81484  4.54966  0.61958  0.77255  0.57245  0.83044
    197   1.13961  6.49239  2.46333  2.51798  4.10266  3.65284  4.91883  3.71658  2.59581  3.03287  3.77173  3.75365  4.80099  3.42465  3.47288  2.18470  3.21893  3.98818  6.04635  3.71850   1586 - -
          2.68618  4.42225  2.77519  2.73123  3.46354  2.40513  3.72494  3.29354  2.67741  2.69355  4.24690  2.90347  2.73739  3.18146  2.89801  2.37887  2.77519  2.98518  4.58477  3.61503
          0.00844  6.80529  4.91996  0.61958  0.77255  0.43970  1.03346
    198   2.32858  4.30972  3.64759  5.15541  3.69879  3.98395  4.19600  2.21905  5.17128  1.41896  2.84557  2.01323  5.68119  3.09426  4.19682  3.38923  3.97410  2.32104  3.80351  4.26045   1587 - -
          2.68618  4.42225  2.77519  2.73123  3.46354  2.40513  3.72494  3.29354  2.67741  2.69355  4.24690  2.90347  2.73739  3.18146  2.89801  2.37887  2.77519  2.98518  4.58477  3.61503
          0.01445  6.81040  4.32413  0.61958  0.77255  0.65425  0.73362
    199   2.63973  3.67258  4.17705  2.85779  2.66994  3.54889  4.66389  2.45161  3.85879  1.68912  2.79501  4.49448  5.57333  3.52917  2.24323  3.23356  3.11344  2.49653  4.34986  3.20831   1588 - -
          2.68621  4.42228  2.77512  2.73126  3.46335  2.40516  3.72497  3.29357  2.67744  2.69358  4.24693  2.90349  2.73742  3.18149  2.89804  2.37875  2.77522  2.98521  4.58450  3.61506
          0.00612  5.28990  6.84967  0.84251  0.56322  0.38935  1.13165
    200   2.78956  6.53132  1.85065  1.46047  4.71170  2.71880  4.23424  3.69167  2.25492  3.64917  4.45493  2.73674  4.25022  2.89368  3.62152  2.44761  4.10825  3.88942  6.96330  5.21122   1593 - -
          2.68618  4.42225  2.77519  2.73123  3.46354  2.40513  3.72494  3.29354  2.67741  2.69355  4.24690  2.90347  2.73739  3.18146  2.89801  2.37887  2.77519  2.98518  4.58477  3.61503
          0.00163  6.81660  7.53895  0.61958  0.77255  0.54514  0.86693
    201   2.47738  3.79346  3.75877  4.68038  4.65432  0.74568  5.54442  3.33463  4.86087  2.58608  3.81003  4.82519  5.61658  4.42850  3.71148  2.71106  2.85421  3.07784  5.20004  4.75838   1594 - -
          2.68618  4.42225  2.77519  2.73123  3.46354  2.40513  3.72494  3.29354  2.67741  2.69355  4.24690  2.90347  2.73739  3.18146  2.89801  2.37887  2.77519  2.98518  4.58477  3.61503
          0.00163  6.81711  7.53945  0.61958  0.77255  0.47253  0.97664
    202   3.13904  3.55932  6.16125  5.54479  1.70223  4.30670  5.68737  1.79632  4.82909  1.08216  3.53002  5.52051  5.71659  5.45437  5.32877  3.12480  3.93205  2.62077  6.17665  3.64237   1595 - -
          2.68618  4.42225  2.77519  2.73123  3.46354  2.40513  3.72494  3.29354  2.67741  2.69355  4.24690  2.90347  2.73739  3.18146  2.89801  2.37887  2.77519  2.98518  4.58477  3.61503
          0.00162  6.82000  7.54235  0.61958  0.77255  0.50286  0.92836
    203   1.63292  4.87942  2.49265  1.46384  5.86199  3.01862  4.78919  3.18807  3.31256  3.50546  5.34597  2.98881  5.19066  3.48530  4.07716  2.34830  2.79260  3.11198  6.95697  5.35538   1596 - -
          2.68581  4.42052  2.77557  2.73083  3.46392  2.40551  3.72323  3.29392  2.67742  2.69318  4.24727  2.90384  2.73738  3.18123  2.89838  2.37925  2.77517  2.98456  4.58515  3.61541
          0.02117  4.50771  4.61319  2.30302  0.10531  0.50286  0.92836
    204   3.61699  4.57670  2.86696  2.62156  3.27810  4.45119  2.83999  3.57382  2.41640  3.86691  5.32599  3.08564  5.18369  2.81952  2.87669  2.44281  2.70079  4.28725  4.62150  1.43756   1612 - -
          2.68618  4.42225  2.77520  2.73124  3.46354  2.40513  3.72495  3.29354  2.67741  2.69355  4.24650  2.90347  2.73740  3.18147  2.89801  2.37887  2.77520  2.98519  4.58477  3.61503
          0.01050  5.68535  4.95502  0.48553  0.95548  0.41628  1.07733
    205   3.76216  5.05873  6.16852  5.55277  3.93179  5.36157  5.69718  1.31797  5.24774  1.80341  3.85883  5.44289  5.72453  5.46343  4.93717  4.38353  2.96170  0.95292  5.98434  5.01019   1614 - -
          2.68618  4.42225  2.77519  2.73123  3.46354  2.40513  3.72494  3.29354  2.67741  2.69355  4.24690  2.90347  2.73739  3.18146  2.89801  2.37887  2.77519  2.98518  4.58477  3.61503
          0.00417  6.81353  5.78966  0.61958  0.77255  0.60756  0.78675
    206   2.32441  4.94244  5.07767  5.05894  4.11611  2.45528  5.09154  2.12985  4.27198  2.58175  3.66789  4.48888  3.74803  4.69236  4.31846  1.63003  1.67255  2.44070  6.22036  4.59567   1615 - -
          2.68618  4.42225  2.77519  2.73123  3.46354  2.40513  3.72494  3.29354  2.67741  2.69355  4.24690  2.90347  2.73739  3.18146  2.89801  2.37887  2.77519  2.98518  4.58477  3.61503
          0.01157  6.81100  4.56537  0.61958  0.77255  0.60143  0.79413
    207   2.98759  3.57043  2.21475  2.19080  3.60606  3.16756  3.31448  5.18823  3.01930  3.44008  4.63775  3.38904  3.82259  3.13159  3.12253  1.42560  2.56016  4.18615  5.93898  3.91899   1616 - -
          2.68622  4.42233  2.77527  2.73131  3.46362  2.40521  3.72502  3.29332  2.67749  2.69346  4.24620  2.90354  2.73747  3.18127  2.89788  2.37883  2.77527  2.98504  4.58485  3.61511
          0.01584  5.03581  4.68707  1.32237  0.30993  0.56518  0.83993
    208   2.51347  5.33742  5.05013  4.63441  3.26175  5.21159  5.07784  2.58352  2.62392  1.52789  3.61702  4.06164  5.58332  4.03516  1.48589  3.63726  2.60102  2.49507  6.26398  5.06465   1624 - -
          2.68618  4.42225  2.77519  2.73123  3.46354  2.40513  3.72494  3.29354  2.67741  2.69355  4.24690  2.90347  2.73739  3.18146  2.89801  2.37887  2.77519  2.98518  4.58477  3.61503
          0.00165  6.80177  7.52412  0.61958  0.77255  0.56284  0.84301
    209   3.25021  4.67362  4.94173  4.48258  4.06021  5.34392  5.67797  1.54387  5.31330  1.15373  1.52259  5.50938  5.70753  3.63776  5.31817  4.37120  3.44867  2.75437  6.16903  4.93731   1625 - -
          2.68631  4.42156  2.77456  2.73121  3.46367  2.40518  3.72508  3.29367  2.67739  2.69368  4.24703  2.90360  2.73753  3.18148  2.89796  2.37900  2.77517  2.98483  4.58490  3.61516
          0.02790  3.71093  5.78863  0.77593  0.61669  0.63136  0.75900
    210   2.15514  4.01832  2.68637  2.36595  3.75642  3.27432  3.94553  3.68347  3.23292  3.03908  5.19347  2.79353  2.82263  2.91055  2.48934  2.51090  2.89250  2.42536  4.33192  4.67815   1634 - -
          2.68631  4.42238  2.77532  2.73083  3.46367  2.40525  3.72507  3.29274  2.67717  2.69368  4.24526  2.90359  2.73752  3.18159  2.89813  2.37899  2.77532  2.98531  4.58399  3.61516
          0.01739  4.21085  6.02830  1.14785  0.38173  0.68058  0.70587
    211   3.87513  5.97240  3.99542  3.65716  3.09670  4.08691  3.58158  3.84302  3.63318  3.79155  4.52139  4.34561  5.30469  2.71968  1.21500  3.28646  3.61405  3.77670  1.80442  2.04760   1639 - -
          2.68612  4.42186  2.77520  2.73124  3.46355  2.40514  3.72495  3.29355  2.67742  2.69356  4.24690  2.90347  2.73740  3.18147  2.89801  2.37888  2.77520  2.98519  4.58478  3.61504
          0.00820  5.81223  5.26397  0.63728  0.75232  0.65428  0.73359
    212   3.38627  2.15671  6.13638  5.52068  2.79118  2.88218  3.62568  3.16071  5.30442  2.18201  4.21471  5.11865  5.70138  5.43471  4.00372  3.31245  4.08300  3.67671  3.29862  0.97317   1642 - -
          2.68618  4.42225  2.77519  2.73123  3.46354  2.40513  3.72494  3.29354  2.67741  2.69355  4.24690  2.90347  2.73739  3.18146  2.89801  2.37887  2.77519  2.98518  4.58477  3.61503
          0.00265  6.80398  6.47789  0.61958  0.77255  0.71267  0.67399
    213   2.31019  3.33214  3.25037  2.65632  5.69381  3.38882  3.48062  3.30321  2.40413  3.38142  3.81106  3.82207  4.39395  2.67251  2.40546  2.37634  2.54208  2.56608  3.29066  3.65958   1643 - -
          2.68616  4.42226  2.77520  2.73124  3.46355  2.40513  3.72495  3.29355  2.67741  2.69356  4.24690  2.90347  2.73740  3.18147  2.89788  2.37887  2.77520  2.98519  4.58478  3.61504
          0.00521  5.36943  7.52645  0.43532  1.04144  0.74175  0.64679
    214   1.88283  6.31243  3.76558  2.54289  3.14203  3.59620  3.58825  2.38159  2.99020  2.14410  3.57373  2.66474  5.12260  3.71439  2.89868  2.96998  3.45602  2.19087  6.79800  4.93082   1645 - -
          2.68618  4.42225  2.77519  2.73123  3.46354  2.40513  3.72494  3.29354  2.67741  2.69355  4.24690  2.90347  2.73739  3.18146  2.89801  2.37887  2.77519  2.98518  4.58477  3.61503
          0.02582  6.80410  3.71389  0.61958  0.77255  0.65579  0.73196
    215   3.45858  3.61546  5.57447  5.51226  3.69454  5.32131  5.44146  2.17904  4.46292  1.26806  2.47180  5.48847  5.68488  4.35886  3.23119  4.50671  3.88597  2.11534  4.16580  1.70530   1651 - -
          2.68608  4.42240  2.77534  2.73138  3.46369  2.40509  3.72509  3.29324  2.67731  2.69320  4.24588  2.90362  2.73754  3.18161  2.89816  2.37884  2.77508  2.98533  4.58492  3.61518
          0.02375  4.83467  4.16585  1.71640  0.19810  0.98346  0.46843
    216   2.62194  4.70740  3.04470  0.89046  5.82291  4.27341  3.28353  4.60612  3.48468  3.17649  4.90219  4.02627  3.58535  3.30967  3.55266  2.58395  2.63518  3.24144  6.91644  4.01715   1661 - -
          2.68618  4.42192  2.77527  2.73123  3.46362  2.40520  3.72464  3.29348  2.67748  2.69363  4.24697  2.90343  2.73747  3.18097  2.89808  2.37890  2.77519  2.98508  4.58485  3.61511
          0.02864  4.02532  4.56857  0.64829  0.74011  1.05853  0.42612
    217   2.60109  5.04081  2.28262  1.93176  5.11681  3.29649  3.39430  4.24568  2.62138  4.12995  4.89312  2.78849  3.13497  2.75474  1.99864  2.12524  3.43055  3.87341  6.65437  4.92839   1668 - -
          2.68601  4.42160  2.77531  2.73100  3.46370  2.40529  3.72511  3.29370  2.67733  2.69357  4.24706  2.90345  2.73756  3.18132  2.89799  2.37889  2.77520  2.98515  4.58493  3.61470
          0.03650  3.97516  4.07079  1.21592  0.35160  0.93660  0.49751
    218   3.14943  5.52778  3.47864  3.22756  3.33042  4.74951  2.81120  2.26621  3.54536  1.11130  3.84115  4.24014  5.48010  3.47285  4.01562  3.60139  2.70149  2.39436  5.93812  3.24364   1678 - -
          2.68648  4.42279  2.77145  2.73175  3.46408  2.40567  3.72549  3.29408  2.67771  2.69343  4.24744  2.90076  2.73794  3.18196  2.89855  2.37923  2.77574  2.98573  4.58531  3.61557
          0.04864  3.58137  3.93035  1.98258  0.14817  0.99401  0.46218
    219   3.59407  4.90415  6.08913  5.32006  2.19750  4.66783  3.74371  2.73299  5.25656  1.27733  4.61142  5.45328  4.88869  4.23878  4.26047  3.93444  3.52590  3.03045  5.12962  1.16702   1690 - -
          2.68552  4.42270  2.77564  2.73168  3.46398  2.40514  3.72539  3.29399  2.67785  2.69399  4.24734  2.90260  2.73673  3.18104  2.89715  2.37889  2.77556  2.98492  4.58521  3.61548
          0.05148  3.98937  3.45242  2.13056  0.12644  1.04177  0.43515
    220   2.69098  4.93587  2.89640  3.82824  2.77536  3.26203  3.55473  3.50920  3.50826  1.31446  3.99191  3.60636  3.30194  3.21571  2.17698  3.48018  3.28029  3.35758  3.87551  3.49346   1703 - -
          2.68578  4.41873  2.77457  2.73071  3.46404  2.40539  3.72391  3.29376  2.67756  2.69335  4.24684  2.90322  2.73790  3.18202  2.89852  2.37935  2.77539  2.98533  4.58533  3.61431
          0.06864  3.11111  3.82643  1.62494  0.21931  1.24675  0.33889
    221   3.19286  4.66819  2.03102  2.30367  5.13368  2.95362  3.31904  4.33330  2.25917  3.74250  5.37665  3.30934  2.95686  2.41013  2.32606  2.15660  2.74836  4.56812  5.84890  4.67410   1716 - -
          2.68648  4.42055  2.77525  2.73089  3.46384  2.40519  3.72450  3.29368  2.67771  2.69341  4.24594  2.90344  2.73742  3.18090  2.89817  2.37917  2.77491  2.98540  4.58507  3.61510
          0.06658  3.99252  3.08007  1.79156  0.18236  1.07234  0.41887
    222   3.30914  5.99554  2.59485  2.16245  4.21174  2.61987  3.65335  3.94344  2.36603  3.50967  4.18387  2.82252  3.18955  2.71797  2.13165  2.00579  3.36733  3.22732  6.86042  5.44882   1729 - -
          2.68605  4.42244  2.77533  2.73131  3.46350  2.40500  3.72491  3.29373  2.67744  2.69354  4.24709  2.90356  2.73739  3.18142  2.89807  2.37906  2.77535  2.98462  4.58376  3.61497
          0.05094  3.34587  4.23821  0.88620  0.53140  1.29794  0.31896
    223   2.71010  4.32962  2.60178  2.57229  5.24798  3.03137  3.98913  4.00754  2.63722  3.01917  4.77509  2.22937  2.44807  3.11581  3.17216  1.76414  2.96854  3.93935  6.31780  3.63187   1738 - -
          2.68612  4.42264  2.77542  2.73115  3.46392  2.40538  3.72533  3.29299  2.67762  2.69333  4.24728  2.90328  2.73741  3.18097  2.89828  2.37876  2.77548  2.98517  4.58070  3.61535
          0.12106  2.76490  2.97527  0.99408  0.46214  0.89069  0.52826
    224   2.18487  4.65208  3.00257  2.94844  4.65515  3.08748  3.01773  3.32356  2.43830  3.10229  4.52920  2.60392  3.36040  3.41484  3.43512  1.70278  2.40805  3.99198  5.13497  3.79643   1749 - -
          2.68614  4.42234  2.77519  2.73132  3.46354  2.40512  3.72503  3.29302  2.67750  2.69364  4.24615  2.90345  2.73748  3.18155  2.89799  2.37889  2.77526  2.98505  4.58486  3.61512
          0.55172  4.33122  0.88943  1.04937  0.43102  1.41553  0.27812
    225   2.26109  3.75601  2.74231  3.06612  4.46673  2.43067  4.13133  2.54008  2.48031  3.55806  5.00204  2.81333  3.88950  2.91551  3.43923  2.67976  2.02186  3.18485  4.47936  3.58979   1758 - -
          2.68649  4.42258  2.77524  2.73069  3.46365  2.40428  3.72528  3.29379  2.67764  2.69347  4.24723  2.90380  2.73773  3.18180  2.89770  2.37884  2.77494  2.98548  4.58510  3.61536
          0.17062  2.00142  3.82964  0.63454  0.75540  2.01450  0.14316
    226   3.06596  4.97476  2.05071  2.03245  4.99762  2.86936  3.49637  4.11407  2.40050  2.93400  5.11695  2.95784  2.52104  3.30254  2.80474  2.35539  2.71309  4.06340  5.69430  4.16870   1762 - -
          2.68530  4.42384  2.77505  2.73037  3.46395  2.40566  3.72622  3.29456  2.67755  2.69423  4.24848  2.90281  2.73692  3.17991  2.89841  2.37899  2.77414  2.98605  4.58451  3.61574
          2.21687  0.20015  2.62498  0.33397  1.25906  2.23654  0.11298
    227   2.57123  4.55458  2.36958  2.58689  4.10067  3.06284  3.32484  3.68269  2.80354  2.79694  4.58918  3.13301  2.57532  2.77824  3.47490  1.83751  2.86037  3.63474  6.47028  3.47909   1776 - -
          2.68628  4.42235  2.77529  2.73103  3.46363  2.40522  3.72504  3.29364  2.67718  2.69364  4.24699  2.90321  2.73749  3.18156  2.89810  2.37896  2.77519  2.98507  4.58296  3.61513
          0.07184  3.76890  3.07387  1.05587  0.42754  2.42213  0.09292
    228   2.23979  4.99492  2.90515  3.02894  2.56883  3.99095  4.47323  4.02380  3.10508  2.33976  4.82875  3.40310  3.02821  2.88936  3.60407  1.53451  2.50954  3.86567  6.33655  3.65025   1781 - -
          2.68618  4.42225  2.77519  2.73123  3.46354  2.40513  3.72494  3.29354  2.67741  2.69355  4.24690  2.90347  2.73739  3.18146  2.89801  2.37887  2.77519  2.98518  4.58477  3.61503
          0.01635  6.16012  4.26151  0.61958  0.77255  1.33195  0.30647
    229   2.23856  4.85664  3.36713  2.39617  4.56295  3.65549  3.54732  3.37238  2.51754  4.00341  5.20018  2.88014  3.13131  2.15631  2.92331  1.82565  2.68915  3.00096  6.59210  4.99331   1782 - -
          2.68647  4.42265  2.77484  2.73127  3.46393  2.40510  3.72438  3.29331  2.67743  2.69373  4.24713  2.90344  2.73779  3.18186  2.89792  2.37851  2.77441  2.98558  4.58517  3.61543
          0.05232  3.51521  3.85206  1.96957  0.15026  0.46992  0.98097
    230   2.35954  5.15807  1.95142  1.95006  5.31428  2.47742  4.75299  4.30700  2.41053  3.71262  3.92809  2.58178  3.11396  2.76681  3.18673  2.74719  2.92830  3.76069  6.83144  5.41980   1798 - -
          2.68628  4.42248  2.77523  2.73118  3.46264  2.40477  3.72517  3.29360  2.67763  2.69365  4.24628  2.90363  2.73753  3.18160  2.89823  2.37884  2.77542  2.98524  4.58499  3.61417
          0.04426  3.54772  4.23338  1.22941  0.34597  0.93818  0.49649
    231   2.51766  4.84635  4.50093  3.64378  3.45515  4.13153  4.31741  2.20602  3.91800  1.37083  3.10404  3.34622  2.81337  3.60660  4.04085  2.70411  3.14806  2.08275  5.70276  4.99823   1804 - -
          2.68620  4.42260  2.77483  2.73158  3.46388  2.40547  3.72529  3.29337  2.67775  2.69342  4.24724  2.90300  2.73726  3.18127  2.89835  2.37852  2.77518  2.98464  4.58511  3.61538
          0.07337  3.52597  3.18632  1.56270  0.23518  0.69369  0.69260
    232   2.77495  6.43725  3.29013  2.77826  5.29478  4.10370  2.78565  3.06571  2.38107  2.64379  3.73696  2.36851  3.84182  2.46212  2.36565  2.79406  2.68214  2.59570  4.83976  4.33250   1816 - -
          2.68618  4.42225  2.77519  2.73123  3.46354  2.40513  3.72494  3.29354  2.67741  2.69355  4.24690  2.90347  2.73739  3.18146  2.89801  2.37887  2.77519  2.98518  4.58477  3.61503
          0.00655  6.71323  5.23824  0.61958  0.77255  0.78563  0.60849
    233   2.59083  6.47705  1.93100  1.87999  5.46531  3.44298  3.15405  4.09228  2.86464  3.08974  4.60578  3.33177  4.03843  2.60689  2.70114  2.16685  2.92290  3.02735  6.90905  5.14782   1817 - -
          2.68656  4.42263  2.77557  2.73161  3.46392  2.40547  3.72518  3.29342  2.67779  2.69257  4.24727  2.90251  2.73777  3.18096  2.89832  2.37921  2.77499  2.98339  4.58515  3.61541
          0.03429  3.65840  4.83641  1.70883  0.19977  0.65177  0.73631
    234   2.63261  5.95805  2.73466  1.81686  5.84281  3.66631  2.99495  3.44298  2.77426  3.18657  3.72587  2.98164  2.94691  2.20339  2.87002  2.49309  2.88957  3.27847  6.92893  4.37916   1827 - -
          2.68610  4.42236  2.77510  2.73134  3.46324  2.40510  3.72452  3.29306  2.67752  2.69347  4.24701  2.90334  2.73751  3.18158  2.89809  2.37898  2.77531  2.98530  4.58488  3.61514
          0.02154  4.12526  5.26832  1.00800  0.45405  0.61346  0.77973
    235   3.57658  5.53009  6.13640  5.51996  2.40436  4.82069  5.66273  2.29609  4.65299  0.68744  2.87379  5.49581  5.54152  4.43016  5.30408  4.64034  3.82625  2.54726  5.70585  2.94635   1835 - -
          2.68619  4.42227  2.77512  2.73125  3.46355  2.40514  3.72496  3.29355  2.67742  2.69356  4.24691  2.90348  2.73741  3.18148  2.89802  2.37888  2.77521  2.98509  4.58425  3.61505
          0.00849  5.70163  5.27630  0.76846  0.62311  0.78205  0.61150
    236   3.16594  4.70605  3.13769  1.48911  4.03018  3.40579  4.17639  4.11325  1.81447  3.38638  5.10634  3.81167  5.16498  2.76887  1.66435  3.36533  3.63265  3.62489  6.94002  3.65475   1839 - -
          2.68650  4.42257  2.77478  2.73014  3.46386  2.40545  3.72336  3.29262  2.67773  2.69387  4.24722  2.90379  2.73701  3.18178  2.89833  2.37869  2.77552  2.98550  4.58509  3.61535
          0.02468  3.92770  5.36224  1.74081  0.19283  0.80532  0.59229
    237   2.53039  6.51067  2.15191  1.85118  5.85713  2.84738  4.58951  4.04974  2.16414  3.62394  5.28947  2.59875  4.69007  2.49225  2.60571  2.31216  2.88674  4.70613  6.94252  5.18109   1847 - -
          2.68563  4.42242  2.77536  2.73140  3.46293  2.40530  3.72511  3.29371  2.67758  2.69336  4.24707  2.90319  2.73756  3.18163  2.89773  2.37877  2.77536  2.98535  4.58494  3.61520
          0.02578  4.51148  4.23580  1.60953  0.22312  0.38861  1.13321
    238   1.55545  5.91171  3.04514  3.10883  4.29526  3.81332  3.01773  3.44862  2.22323  2.79421  4.33799  3.82522  4.34509  2.97941  2.22099  2.13669  3.10933  3.44585  6.94349  5.21495   1855 - -
          2.68619  4.42226  2.77521  2.73125  3.46355  2.40498  3.72496  3.29355  2.67742  2.69356  4.24691  2.90348  2.73741  3.18148  2.89802  2.37888  2.77521  2.98520  4.58478  3.61504
          0.00756  4.96334  7.52360  0.36517  1.18443  0.73452  0.65342
    239   3.11282  5.38531  6.14613  5.24826  3.21204  4.75166  5.67267  1.22311  5.31115  1.09832  3.37856  5.50567  5.70190  4.89032  5.31397  3.51571  3.00924  2.20417  6.16208  4.33782   1857 - -
          2.68619  4.42184  2.77520  2.73124  3.46355  2.40514  3.72495  3.29355  2.67742  2.69356  4.24691  2.90348  2.73740  3.18147  2.89802  2.37888  2.77520  2.98509  4.58478  3.61504
          0.00476  5.76501  6.42823  0.63821  0.75128  0.69213  0.69417
    240   2.94388  4.48881  5.81176  3.04990  3.89971  4.91269  4.51530  1.46730  3.93675  2.39881  4.42623  5.10495  3.78149  4.33851  3.51420  3.20435  2.73826  1.18751  6.20251  4.56486   1860 - -
          2.68618  4.42225  2.77519  2.73123  3.46354  2.40513  3.72494  3.29354  2.67741  2.69355  4.24690  2.90347  2.73739  3.18146  2.89801  2.37887  2.77519  2.98518  4.58477  3.61503
          0.00234  6.80425  6.69826  0.61958  0.77255  0.73986  0.64852
    241   2.70892  5.15987  1.90019  1.73018  5.76943  3.36726  3.82205  5.17449  1.98402  3.81262  4.35527  2.65070  4.32077  2.45987  2.67262  2.77387  3.03165  4.72086  6.95305  5.44060   1861 - -
          2.68621  4.42228  2.77523  2.73126  3.46357  2.40516  3.72498  3.29357  2.67744  2.69358  4.24693  2.90350  2.73743  3.18149  2.89804  2.37855  2.77523  2.98521  4.58480  3.61506
          0.02501  4.26689  4.54035  0.24537  1.52518  0.42522  1.06023
    242   2.67817  4.29572  6.15036  5.53392  3.43726  5.34229  5.67664  2.27731  4.81816  0.60246  4.21893  5.50972  5.56431  5.25580  5.31800  4.11603  3.45320  2.18651  6.16594  4.01415   1863 - -
          2.68627  4.42234  2.77505  2.73087  3.46363  2.40521  3.72503  3.29363  2.67728  2.69364  4.24698  2.90355  2.73748  3.18155  2.89809  2.37895  2.77505  2.98527  4.58342  3.61512
          0.01934  4.96925  4.40609  1.35395  0.29870  0.46940  0.98183
    243   4.12705  3.11216  6.17189  5.56091  3.79095  5.37693  4.62573  3.53517  5.34430  2.40271  4.34979  4.34107  5.60578  5.47062  5.34918  4.22667  4.44284  3.79469  6.15206  0.38201   1870 - -
          2.68536  4.42304  2.77540  2.73202  3.46150  2.40574  3.72422  3.29249  2.67774  2.69310  4.24769  2.90426  2.73819  3.18011  2.89756  2.37893  2.77548  2.98567  4.58556  3.61406
          0.03043  3.56275  6.43014  2.28145  0.10774  0.73259  0.65520
    244   1.97273  5.15827  3.79439  3.15764  4.66472  3.78097  4.36013  3.62798  1.75726  3.93078  4.60252  4.16442  5.18642  2.16309  2.56694  2.18509  2.48196  2.35306  6.22932  4.56179   1889 - -
          2.68618  4.42225  2.77519  2.73123  3.46354  2.40513  3.72494  3.29354  2.67741  2.69355  4.24690  2.90347  2.73739  3.18146  2.89801  2.37887  2.77519  2.98518  4.58477  3.61503
          0.00165  6.80372  7.52606  0.61958  0.77255  0.65619  0.73152
    245   1.43423  4.07540  3.13310  2.48543  4.11806  3.76502  2.98768  4.20581  2.42051  2.91580  4.74369  3.63890  5.01665  2.25590  2.79350  2.37875  3.67669  3.93001  6.95100  3.73484   1890 - -
          2.68595  4.42283  2.77578  2.73107  3.46412  2.40537  3.72553  3.29347  2.67738  2.69325  4.24588  2.90316  2.73798  3.18127  2.89692  2.37926  2.77543  2.98451  4.58535  3.61471
          0.02379  4.05855  5.07690  2.39305  0.09580  0.70085  0.68550
    246   3.85456  4.38452  5.21276  4.84832  3.51975  5.33583  5.66973  0.91515  4.57274  1.98571  3.25031  5.50054  5.69947  4.88648  3.26228  3.43035  3.46905  1.59891  6.16147  4.91612   1909 - -
          2.68618  4.42225  2.77519  2.73123  3.46354  2.40513  3.72494  3.29354  2.67741  2.69355  4.24690  2.90347  2.73739  3.18146  2.89801  2.37887  2.77519  2.98518  4.58477  3.61503
          0.00165  6.80087  7.52321  0.61958  0.77255  0.69117  0.69513
    247   4.02892  6.95755  7.77878  7.18795  3.48368  7.18486  7.46761  1.90456  7.05193  0.35236  3.53260  7.37562  7.16344  6.83756  6.94173  6.58591  5.96617  2.89645  7.39196  5.86852   1910 - -
          2.68618  4.42225  2.77519  2.73123  3.46354  2.40513  3.72494  3.29354  2.67741  2.69355  4.24690  2.90347  2.73739  3.18146  2.89801  2.37887  2.77519  2.98518  4.58477  3.61503
          0.00165  6.80409  7.52643  0.61958  0.77255  0.73486  0.65310
    248   3.52087  6.13138  2.52167  1.66180  4.23787  3.93354  4.36086  3.34495  2.40080  1.96775  4.70895  3.11914  4.35679  2.74976  2.55798  2.41179  3.19062  3.74282  6.95033  3.78132   1911 - -
          2.68618  4.42225  2.77519  2.73123  3.46354  2.40513  3.72494  3.29354  2.67741  2.69355  4.24690  2.90347  2.73739  3.18146  2.89801  2.37887  2.77519  2.98518  4.58477  3.61503
          0.00165  6.80367  7.52601  0.61958  0.77255  0.73486  0.65310
    249   3.28871  4.03863  6.07603  4.12131  1.12831  5.32920  4.03837  2.78666  4.11909  2.51212  4.66744  4.96281  5.69342  4.21034  4.04237  4.63816  4.03038  2.89037  6.16973  1.25782   1912 - -
          2.68618  4.42225  2.77519  2.73123  3.46354  2.40513  3.72494  3.29354  2.67741  2.69355  4.24690  2.90347  2.73739  3.18146  2.89801  2.37887  2.77519  2.98518  4.58477  3.61503
          0.01226  6.79465  4.50378  0.61958  0.77255  0.73486  0.65310
    250   3.22729  3.39007  5.35316  2.85601  3.69127  4.50822  3.40205  3.04971  4.39034  1.62779  4.57081  4.72541  5.55025  1.08966  4.93980  2.58636  3.48779  3.61589  5.77312  3.30918   1913 - -
          2.68592  4.42071  2.77525  2.73130  3.46397  2.40530  3.72538  3.29398  2.67681  2.69363  4.24733  2.90380  2.73783  3.18019  2.89801  2.37899  2.77487  2.98515  4.58521  3.61547
          0.01362  4.34436  7.50641  2.34677  0.10057  0.76275  0.62807
    251   1.31314  4.68731  5.51163  3.96714  3.28000  2.71643  4.00401  1.72573  5.21304  2.49580  2.45021  5.48226  5.68609  5.10998  4.22991  3.09580  3.68801  2.36960  4.02934  4.20201   1932 - -
          2.68609  4.42244  2.77539  2.73113  3.46311  2.40532  3.72514  3.29321  2.67732  2.69374  4.24709  2.90366  2.73698  3.18166  2.89785  2.37885  2.77508  2.98538  4.58496  3.61522
          0.00966  4.70267  7.51036  1.85668  0.16983  0.81871  0.58161
    252   3.18199  4.16827  3.45372  2.78332  4.08689  4.57973  2.67586  3.87046  1.85622  2.83593  4.61700  3.58852  5.16598  2.32309  1.72537  2.67007  3.05272  3.44917  6.92728  3.00885   1943 - -
          2.68640  4.42247  2.77483  2.73145  3.46259  2.40494  3.72516  3.29376  2.67709  2.69377  4.24712  2.90302  2.73761  3.18168  2.89756  2.37909  2.77541  2.98540  4.58499  3.61525
          0.01963  4.13825  5.65827  1.56148  0.23550  0.81871  0.58161
    253   1.40747  3.27058  4.86424  5.46825  4.51566  5.31608  5.64806  2.26788  5.26037  2.49548  4.19039  4.99350  4.40503  5.39778  5.14960  1.37029  2.70074  2.11971  6.15157  4.97485   1950 - -
          2.68618  4.42225  2.77519  2.73123  3.46354  2.40513  3.72494  3.29354  2.67741  2.69355  4.24690  2.90347  2.73739  3.18146  2.89801  2.37887  2.77519  2.98518  4.58477  3.61503
          0.00828  6.78192  4.94591  0.61958  0.77255  0.77615  0.61651
    254   2.58764  3.95655  4.80628  4.49976  4.18270  4.45686  5.05612  1.73320  3.87889  2.52139  3.93053  5.37985  5.65074  3.20099  3.52769  2.87397  2.76075  1.17171  5.88794  3.09583   1952 - -
          2.68630  4.42237  2.77505  2.73128  3.46349  2.40494  3.72437  3.29366  2.67753  2.69342  4.24702  2.90359  2.73751  3.18145  2.89804  2.37899  2.77496  2.98530  4.58489  3.61515
          0.02336  4.40124  4.52614  1.25527  0.33547  0.59196  0.80573
    255   2.95809  1.62961  3.79447  3.10251  5.77352  3.49797  3.98557  3.93556  2.18101  2.27408  4.61003  3.64688  4.74696  2.72787  2.64457  2.68260  2.84804  2.61417  6.89492  4.15656   1958 - -
          2.68623  4.42262  2.77557  2.73127  3.46391  2.40501  3.72532  3.29213  2.67682  2.69360  4.24727  2.90384  2.73777  3.18131  2.89838  2.37853  2.77557  2.98556  4.58514  3.61376
          0.01082  4.58466  7.49913  2.37562  0.09756  0.54002  0.87404
    256   3.43697  4.00817  3.96245  3.13704  2.54880  4.04341  2.32944  3.38697  3.52522  2.61730  3.53472  4.09873  4.34733  2.84130  2.24863  2.28980  3.67344  3.04725  4.53295  1.89434   1976 - -
          2.68635  4.42231  2.77486  2.73141  3.46356  2.40530  3.72492  3.29199  2.67751  2.69372  4.24707  2.90364  2.73757  3.18087  2.89818  2.37904  2.77537  2.98472  4.58494  3.61521
          0.13630  4.09781  2.19995  1.33838  0.30418  0.53406  0.88243
    257   3.37101  3.52101  4.59495  4.88422  1.53881  4.32885  3.75262  2.85792  5.17835  1.74881  4.31430  5.38344  5.59285  3.10505  4.14270  4.18080  3.46488  2.97860  5.00139  1.41232   1982 - -
          2.68565  4.42281  2.77576  2.72959  3.46410  2.40564  3.72551  3.29290  2.67667  2.69408  4.24746  2.90374  2.73765  3.18095  2.89785  2.37943  2.77441  2.98570  4.58533  3.61559
          0.04860  3.07580  6.65465  1.64245  0.21506  1.43359  0.27240
    258   2.58619  4.15522  2.69788  2.83559  3.09310  3.34344  3.18496  4.64024  2.59092  4.32635  5.46576  2.81795  5.08013  2.63176  2.21997  2.23496  3.21118  4.31959  6.85756  1.89249   1993 - -
          2.68546  4.42354  2.77569  2.73127  3.46476  2.40450  3.72474  3.29467  2.67666  2.69301  4.24819  2.90344  2.73718  3.18189  2.89851  2.37932  2.77311  2.98636  4.58606  3.61632
          0.04444  3.27061  5.20514  2.60727  0.07660  1.40521  0.28146
    259   3.32288  5.31665  3.52806  2.32827  5.77328  3.49464  3.55968  4.50662  1.91124  4.29121  4.24922  3.19735  4.97516  2.12759  1.21611  2.52731  3.89855  4.22563  6.85882  5.44708   2023 - -
          2.68587  4.42246  2.77536  2.73117  3.46375  2.40534  3.72516  3.29375  2.67762  2.69323  4.24711  2.90368  2.73761  3.18124  2.89757  2.37889  2.77491  2.98504  4.58498  3.61524
          0.02551  4.11774  4.72079  1.59127  0.22774  1.54257  0.24058
    260   3.04225  6.12829  3.90814  3.59903  4.71954  2.15878  3.14763  5.25157  2.45931  4.42154  5.45965  1.61060  3.32015  3.48810  2.65540  1.63632  2.55698  4.81025  6.85141  4.59132   2035 - -
          2.68625  4.42232  2.77520  2.73121  3.46361  2.40517  3.72502  3.29361  2.67700  2.69358  4.24697  2.90346  2.73729  3.18153  2.89808  2.37891  2.77527  2.98515  4.58484  3.61510
          0.04038  3.77490  4.09606  0.47307  0.97574  1.44422  0.26910
    261   3.30306  6.40835  4.07625  2.50798  4.28011  2.56646  3.66210  4.81125  2.55348  3.31444  4.66153  3.61750  3.15653  2.25499  1.55724  2.33901  2.39508  4.52201  3.60291  5.42998   2040 - -
          2.68618  4.42225  2.77519  2.73123  3.46354  2.40513  3.72494  3.29354  2.67741  2.69355  4.24690  2.90347  2.73739  3.18146  2.89801  2.37887  2.77519  2.98518  4.58477  3.61503
          0.01733  6.65976  4.14162  0.61958  0.77255  1.49466  0.25402
    262   1.77406  4.24297  4.28831  3.82162  2.41588  2.39259  4.51628  2.62212  3.85800  1.65886  3.77616  4.38501  4.64222  4.28200  3.24227  3.24492  3.52728  2.95218  2.70638  3.94325   2041 - -
          2.68609  4.42233  2.77527  2.73131  3.46326  2.40508  3.72502  3.29362  2.67716  2.69362  4.24697  2.90334  2.73747  3.18154  2.89788  2.37894  2.77527  2.98526  4.58485  3.61511
          0.00713  5.04003  7.37238  1.38783  0.28717  1.44604  0.26854
    263   2.41567  6.15393  3.35033  3.51120  2.89269  3.78647  4.45463  3.37779  1.47649  2.36886  5.04326  3.42018  5.07833  4.03814  2.31014  2.34749  3.30892  2.52786  4.43868  4.44932   2049 - -
          2.68635  4.42242  2.77500  2.73140  3.46299  2.40501  3.72500  3.29294  2.67758  2.69372  4.24706  2.90323  2.73756  3.18163  2.89777  2.37879  2.77536  2.98535  4.58494  3.61520
          0.01587  4.23659  6.65767  1.50125  0.25212  1.52156  0.24638
    264   3.15725  4.68698  3.37057  3.36195  4.42487  4.15305  4.43142  3.82365  2.42949  3.42277  4.90753  2.82348  4.93367  2.19649  1.07649  3.36882  2.81484  2.84564  4.44462  4.97483   2057 - -
          2.68598  4.42075  2.77464  2.73156  3.46380  2.40512  3.72517  3.29332  2.67661  2.69377  4.24683  2.90385  2.73772  3.18185  2.89798  2.37926  2.77485  2.98504  4.58516  3.61542
          0.03851  3.31050  6.66377  1.51668  0.24774  1.36752  0.29402
    265   2.54388  4.95461  4.21753  5.40298  1.52778  3.72354  3.68695  2.29014  3.81601  1.83961  3.24559  5.38572  5.58653  5.31843  4.99087  3.52706  3.21329  2.82858  3.08905  2.17544   2067 - -
          2.68601  4.42299  2.77593  2.73197  3.46292  2.40533  3.72435  3.29242  2.67699  2.69389  4.24577  2.90356  2.73748  3.18027  2.89874  2.37853  2.77482  2.98592  4.58289  3.61577
          0.02746  3.65686  6.66746  2.40473  0.09463  1.53921  0.24150
    266   2.68309  4.85679  5.90070  4.19153  2.74938  2.67695  5.53382  3.20324  3.34888  0.95411  3.41691  5.33096  4.76258  3.66276  3.64453  3.39526  3.57851  2.62683  2.85199  3.96677   2088 - -
          2.68652  4.42259  2.77460  2.73158  3.46313  2.40547  3.72529  3.29325  2.67741  2.69307  4.24724  2.90338  2.73774  3.18181  2.89754  2.37921  2.77444  2.98506  4.58511  3.61537
          0.06236  3.28276  3.77543  1.37155  0.29264  1.53905  0.24154
    267   3.80643  6.39232  2.66598  2.93041  4.64284  3.43843  3.29869  3.83741  1.78320  3.29531  4.27442  3.57244  4.71014  2.68162  1.26696  2.65509  3.59410  3.45835  4.40986  5.25065   2097 - -
          2.68620  4.42227  2.77522  2.73125  3.46356  2.40515  3.72497  3.29356  2.67743  2.69357  4.24692  2.90349  2.73742  3.18149  2.89803  2.37889  2.77522  2.98521  4.58479  3.61415
          0.01806  4.37011  5.24980  0.28852  1.38379  1.56255  0.23522
    268   1.82892  6.39450  1.54567  2.63115  5.33453  2.82260  4.60298  5.22745  2.93363  4.65535  4.56660  2.69436  5.04810  3.23034  3.28482  1.88058  2.79679  3.79580  4.84606  5.30278   2099 - -
          2.68606  4.42231  2.77526  2.73129  3.46360  2.40519  3.72501  3.29360  2.67747  2.69361  4.24696  2.90353  2.73746  3.18152  2.89807  2.37879  2.77506  2.98500  4.58483  3.61463
          0.01006  4.95016  5.83318  1.17916  0.36750  1.64255  0.21503
    269   2.35402  4.20950  4.30924  5.39084  2.48676  4.21508  5.53682  1.75913  4.39658  1.47902  2.78417  4.97989  4.18093  5.04274  5.17738  3.21036  2.93946  1.99633  4.69300  3.74538   2105 - -
          2.68601  4.42236  2.77530  2.73134  3.46364  2.40499  3.72505  3.29306  2.67748  2.69363  4.24700  2.90357  2.73720  3.18157  2.89811  2.37880  2.77522  2.98529  4.58488  3.61514
          0.04463  3.75539  3.89903  0.77851  0.61450  1.58887  0.22835
    270   2.25225  4.15381  5.97756  4.39044  1.83845  4.84651  4.35970  2.41031  3.57017  1.72368  4.29673  5.34775  4.05701  5.10728  4.69874  3.68005  2.46741  1.58388  4.25435  4.83874   2109 - -
          2.68624  4.42231  2.77525  2.73129  3.46332  2.40518  3.72500  3.29360  2.67746  2.69348  4.24695  2.90324  2.73745  3.18131  2.89806  2.37883  2.77525  2.98524  4.58399  3.61509
          0.04722  4.72714  3.28947  1.02680  0.44340  1.69927  0.20189
    271   3.19992  4.53812  2.37627  2.99157  4.16809  2.47498  4.69207  3.46473  1.65886  3.23919  4.35011  2.57676  3.87267  2.97265  2.43409  2.27020  2.91791  3.75534  6.77968  5.23114   2116 - -
          2.68620  4.42231  2.77525  2.73116  3.46331  2.40507  3.72500  3.29360  2.67747  2.69348  4.24696  2.90353  2.73746  3.18136  2.89793  2.37893  2.77517  2.98524  4.58483  3.61497
          0.02262  4.49779  4.48913  0.93970  0.49552  1.53382  0.24298
    272   2.48173  6.24071  2.91089  3.08224  4.20322  3.50612  3.50086  3.05020  2.86793  2.03051  4.22990  3.57110  2.18532  3.23074  3.28205  2.36273  3.20428  3.54952  2.63091  3.32705   2122 - -
          2.68625  4.42352  2.77581  2.73176  3.46419  2.40607  3.72622  3.29049  2.67783  2.69248  4.24612  2.90378  2.73776  3.18199  2.89712  2.37788  2.77433  2.98584  4.58604  3.61587
          0.07020  2.77842  5.17531  2.23580  0.11306  0.33345  1.26036
    273   2.62629  6.46750  1.21880  2.26839  3.25212  3.12560  3.07738  4.89753  2.71967  4.22207  5.50783  2.52089  3.71377  3.28812  3.53169  2.97962  2.89222  4.13351  6.89943  4.45521   2157 - -
          2.68661  4.42374  2.77486  2.73016  3.46029  2.40521  3.72210  3.29279  2.67784  2.69401  4.24838  2.90491  2.73886  3.18102  2.89914  2.37919  2.77562  2.98319  4.58499  3.61409
          0.17820  1.81943  6.80741  1.35176  0.29946  0.45390  1.00826
    274   3.05163  6.06350  1.23886  2.08438  5.38591  2.56817  4.63645  4.08087  2.49391  4.60129  5.53323  2.84501  3.04983  3.03840  3.65072  2.41985  3.49491  3.78263  6.92482  4.66089   2176 - -
          2.68583  4.42254  2.77529  2.73104  3.46383  2.40528  3.72523  3.29383  2.67770  2.69345  4.24636  2.90375  2.73679  3.18129  2.89790  2.37864  2.77538  2.98547  4.58506  3.61532
          0.04460  3.21714  5.63949  1.06587  0.42225  0.73002  0.65759
    275   3.27492  5.50861  5.40287  5.49468  2.79678  3.27784  4.60918  2.89187  5.27686  1.70380  3.54325  5.47228  4.68007  5.23169  5.28085  3.57192  3.65272  2.35949  0.99393  3.61834   2186 - -
          2.68623  4.42168  2.77450  2.73128  3.46341  2.40533  3.72477  3.29375  2.67761  2.69346  4.24710  2.90348  2.73760  3.18167  2.89719  2.37907  2.77540  2.98527  4.58497  3.61489
          0.03722  3.48078  5.15851  0.99769  0.46002  0.65852  0.72901
    276   2.42995  6.48977  1.98110  2.06162  5.83613  4.06189  4.01295  3.81683  2.08823  3.03894  4.85115  3.01472  4.73286  2.68416  3.24293  1.92796  2.64737  3.96609  6.92168  5.50995   2194 - -
          2.68601  4.42241  2.77535  2.73105  3.46299  2.40526  3.72510  3.29310  2.67757  2.69368  4.24706  2.90363  2.73756  3.18162  2.89817  2.37879  2.77500  2.98490  4.58493  3.61511
          0.01314  4.42141  6.87349  1.51639  0.24782  0.69422  0.69208
    277   2.19126  5.80517  2.15059  1.66458  5.18025  1.82222  3.96052  4.47835  2.65883  4.70167  5.53247  3.34674  4.24807  2.84383  3.29727  2.62777  2.78535  4.33276  5.81959  5.51228   2202 - -
          2.68622  4.42229  2.77524  2.73119  3.46358  2.40517  3.72498  3.29313  2.67745  2.69342  4.24694  2.90351  2.73737  3.18150  2.89805  2.37886  2.77524  2.98522  4.58481  3.61507
          0.02387  4.62847  4.28150  0.66155  0.72578  0.47674  0.96971
    278   2.16440  4.56608  2.99102  2.86374  5.23110  4.54614  4.66927  3.07465  2.33799  1.67326  1.96886  3.69225  5.12318  3.34074  3.09363  2.56011  3.23291  4.02083  5.38961  3.84820   2207 - -
          2.68596  4.42232  2.77527  2.73130  3.46361  2.40512  3.72501  3.29361  2.67748  2.69362  4.24697  2.90354  2.73747  3.18137  2.89808  2.37873  2.77527  2.98525  4.58293  3.61510
          0.01263  4.42386  7.48613  0.88151  0.53471  0.76717  0.62423
    279   3.20346  4.33473  5.12899  3.01369  3.22007  5.26126  5.47191  2.29809  2.21977  1.15123  3.28018  5.33220  5.62776  3.82552  3.49058  4.15192  3.07315  1.93733  6.16170  4.60335   2214 - -
          2.68641  4.42248  2.77516  2.73105  3.46363  2.40517  3.72386  3.29233  2.67764  2.69378  4.24713  2.90369  2.73762  3.18169  2.89775  2.37881  2.77542  2.98541  4.58500  3.61427
          0.02210  3.84908  7.48480  1.39659  0.28427  0.42312  1.06421
    280   2.69903  6.22698  2.64228  1.81419  5.84677  3.28280  4.00028  5.06240  1.95994  4.18883  5.29032  2.95603  4.81773  2.07414  2.75349  2.02454  2.73025  4.19685  6.93214  4.86597   2222 - -
          2.68604  4.42246  2.77541  2.73144  3.46299  2.40534  3.72516  3.29311  2.67762  2.69341  4.24711  2.90368  2.73761  3.18167  2.89779  2.37831  2.77503  2.98539  4.58498  3.61524
          0.01265  4.52607  6.34989  1.81979  0.17681  0.55561  0.85266
    281   1.68135  5.94967  2.14549  2.00968  5.84564  3.53696  4.40810  4.81988  2.09726  3.47008  4.71459  3.21172  3.61732  2.80034  3.33186  2.20627  2.96701  4.24968  6.93110  5.37195   2232 - -
          2.68618  4.42225  2.77519  2.73123  3.46354  2.40513  3.72494  3.29354  2.67741  2.69355  4.24690  2.90347  2.73739  3.18146  2.89801  2.37887  2.77519  2.98518  4.58477  3.61503
          0.00170  6.77652  7.49886  0.61958  0.77255  0.57402  0.82841
    282   3.59177  5.51898  5.84315  5.11515  3.94427  4.38583  4.72056  0.85369  4.30878  1.68102  4.09202  5.47652  5.67741  4.01416  4.34817  4.36243  4.37649  1.60001  5.83215  4.84222   2233 - -
          2.68576  4.41878  2.77543  2.73147  3.46216  2.40487  3.72518  3.29369  2.67765  2.69379  4.24714  2.90370  2.73763  3.18170  2.89824  2.37859  2.77543  2.98535  4.58501  3.61527
          0.02454  3.75822  6.99831  1.34956  0.30023  0.57402  0.82841
    283   2.57906  6.49790  2.83770  1.97076  5.70027  3.76784  3.67021  3.06791  1.66653  3.23671  5.13141  3.26303  5.15166  2.35664  2.60061  2.57065  2.80002  3.54309  6.38725  4.48582   2239 - -
          2.68614  4.42238  2.77532  2.73136  3.46367  2.40513  3.72459  3.29367  2.67754  2.69332  4.24703  2.90360  2.73752  3.18042  2.89814  2.37887  2.77514  2.98531  4.58490  3.61516
          0.01657  4.14244  7.49800  1.13391  0.38827  0.56980  0.83388
    284   2.26848  6.49879  2.14243  1.56836  5.43751  2.67885  4.39936  4.61082  2.42529  4.13802  5.22499  3.24826  5.15180  2.93228  2.56263  2.54393  2.55588  3.83260  6.93068  4.56188   2245 - -
          2.68626  4.42049  2.77527  2.73131  3.46362  2.40521  3.72502  3.29362  2.67749  2.69304  4.24698  2.90354  2.73747  3.18154  2.89809  2.37895  2.77499  2.98526  4.58485  3.61511
          0.01837  4.03733  7.49241  0.67312  0.71359  0.54216  0.87106
    285   1.53506  5.42640  3.18377  2.58565  5.11517  3.31763  4.00197  4.52685  2.57349  1.92332  4.84940  3.90747  5.15192  2.48236  2.93018  2.61735  2.77998  3.08781  6.91527  4.05250   2248 - -
          2.68621  4.42122  2.77510  2.73149  3.46380  2.40539  3.72427  3.29296  2.67744  2.69335  4.24716  2.90260  2.73766  3.18135  2.89799  2.37913  2.77546  2.98514  4.58503  3.61529
          0.01105  4.56288  7.49222  2.03604  0.13989  0.44444  1.02495
    286   3.22693  5.69477  2.23940  0.82108  4.94692  3.27527  4.12390  4.10066  3.43375  2.90515  4.66713  4.13274  5.15640  3.30136  2.73772  3.16691  3.53450  3.51500  6.36916  4.57602   2265 - -
          2.68626  4.42233  2.77527  2.73131  3.46362  2.40521  3.72420  3.29308  2.67749  2.69363  4.24697  2.90354  2.73747  3.18154  2.89808  2.37895  2.77495  2.98526  4.58485  3.61437
          0.01244  4.67629  5.79258  1.11868  0.39558  0.48576  0.95510
    287   2.39141  4.47661  2.70035  1.81081  4.37007  2.99862  4.42483  5.03525  1.84898  4.03183  4.84419  3.43105  5.14794  2.19857  2.77328  2.59733  2.42226  3.93445  5.50547  5.51476   2270 - -
          2.68626  4.42070  2.77527  2.73131  3.46362  2.40520  3.72421  3.29362  2.67748  2.69334  4.24697  2.90319  2.73747  3.18154  2.89808  2.37894  2.77527  2.98526  4.58485  3.61511
          0.00985  4.68419  7.49188  1.11632  0.39673  0.52638  0.89341
    288   1.91005  4.40511  2.64661  1.96800  5.28216  4.00136  3.33341  3.69953  2.44105  3.31254  4.07399  2.86102  5.14715  2.48644  2.67165  2.50873  2.81197  3.25714  6.92372  4.76825   2275 - -
          2.68619  4.42226  2.77521  2.73124  3.46355  2.40514  3.72496  3.29355  2.67742  2.69356  4.24691  2.90348  2.73741  3.18147  2.89802  2.37888  2.77521  2.98519  4.58478  3.61456
          0.01067  5.01820  5.52105  0.38448  1.14195  0.52638  0.89341
    289   3.60528  3.15843  6.09461  4.17991  2.34234  5.28726  5.48057  1.96410  5.06846  1.17025  4.10211  5.24334  5.65083  4.03929  4.42312  4.55390  4.23631  1.36553  4.80053  4.93548   2277 - -
          2.68612  4.42226  2.77520  2.73124  3.46355  2.40514  3.72495  3.29355  2.67735  2.69356  4.24691  2.90347  2.73740  3.18147  2.89802  2.37888  2.77520  2.98519  4.58478  3.61504
          0.00670  5.70690  5.69678  0.63761  0.75195  0.55088  0.85906
    290   2.85306  3.69535  2.44999  2.20219  4.32465  3.31989  3.82756  3.73882  2.69338  2.96367  3.68211  2.61197  5.10522  2.45770  2.27212  2.19768  2.92348  3.39756  4.91355  4.89817   2280 - -
          2.68580  4.42242  2.77537  2.73094  3.46371  2.40530  3.72512  3.29327  2.67752  2.69359  4.24707  2.90364  2.73757  3.18095  2.89818  2.37891  2.77537  2.98494  4.58332  3.61520
          0.02821  3.93251  4.80150  1.26830  0.33032  0.53684  0.87850
    291   2.62224  6.44523  2.54611  2.42456  5.79149  3.01280  4.52075  4.36451  1.70187  2.78741  4.66912  3.02459  5.09864  2.76614  2.07712  2.41918  2.76086  3.54526  6.46585  5.46554   2287 - -
          2.68582  4.42237  2.77512  2.73131  3.46366  2.40525  3.72507  3.29337  2.67753  2.69351  4.24650  2.90339  2.73752  3.18132  2.89813  2.37891  2.77520  2.98531  4.58381  3.61515
          0.01754  4.08804  7.39503  1.13910  0.38582  0.49172  0.94565
    292   2.54514  4.58404  1.78237  2.41000  3.27607  4.11230  3.92466  2.84606  3.15983  2.11502  3.87681  3.72733  5.17344  2.87380  3.25813  3.45953  3.32626  3.00993  2.59569  3.83540   2293 - -
          2.68618  4.42225  2.77519  2.73123  3.46354  2.40513  3.72494  3.29354  2.67741  2.69355  4.24690  2.90347  2.73739  3.18146  2.89801  2.37887  2.77519  2.98518  4.58477  3.61503
          0.00371  6.66773  6.01996  0.61958  0.77255  0.56444  0.84090
    293   1.67845  3.38865  3.86632  4.15484  3.00093  4.47412  4.82286  2.82470  3.21709  1.79474  3.48609  3.57036  5.46845  4.15344  3.76129  2.13304  3.22158  2.24090  3.36823  4.95104   2294 - -
          2.68623  4.42237  2.77531  2.73135  3.46217  2.40524  3.72506  3.29366  2.67717  2.69343  4.24701  2.90358  2.73751  3.18158  2.89772  2.37893  2.77531  2.98530  4.58489  3.61515
          0.03917  3.90978  3.99714  0.97335  0.47452  0.58917  0.80920
    294   2.43745  3.94635  2.34229  2.50600  5.29287  2.25150  3.60214  3.72044  2.41641  2.97104  4.34758  2.61141  4.73925  2.26927  2.85195  2.55363  2.89796  3.98710  6.81096  5.39950   2300 - -
          2.68578  4.42080  2.77536  2.73073  3.46363  2.40529  3.72492  3.29358  2.67757  2.69371  4.24706  2.90363  2.73756  3.18116  2.89782  2.37898  2.77529  2.98535  4.58448  3.61520
          0.02502  4.26266  4.54442  1.53604  0.24237  0.44775  1.01906
    295   2.27652  4.03308  2.89877  2.63465  4.82749  4.12647  3.59269  3.01582  2.86203  1.86596  3.87289  3.78796  3.96828  1.88844  3.27121  2.69770  2.84045  2.89662  5.97703  5.27679   2308 - -
          2.68618  4.42225  2.77519  2.73123  3.46354  2.40513  3.72494  3.29354  2.67741  2.69355  4.24690  2.90347  2.73739  3.18146  2.89801  2.37887  2.77519  2.98518  4.58477  3.61503
          0.01117  6.62197  4.62756  0.61958  0.77255  0.56337  0.84232
    296   2.32170  3.08123  3.07356  3.55896  3.08975  4.35429  2.96231  2.02413  4.73524  2.30062  3.01228  4.32228  5.50196  2.99255  4.92963  3.43494  3.21658  2.58735  4.61854  1.90519   2309 - -
          2.68614  4.42235  2.77515  2.73105  3.46364  2.40523  3.72504  3.29364  2.67737  2.69365  4.24700  2.90340  2.73750  3.18134  2.89811  2.37877  2.77501  2.98528  4.58487  3.61513
          0.02856  3.96104  4.69816  0.91749  0.51003  0.65755  0.73006
    297   2.98871  3.86912  2.12371  2.29890  3.30505  3.77721  3.08729  3.24248  2.76545  3.54394  4.04676  1.86170  5.01841  2.48978  2.83344  3.15120  2.78703  3.31625  6.78706  4.64298   2317 - -
          2.68626  4.42233  2.77527  2.73101  3.46362  2.40499  3.72502  3.29362  2.67749  2.69363  4.24697  2.90354  2.73747  3.18154  2.89808  2.37895  2.77527  2.98448  4.58485  3.61511
          0.01571  4.48729  5.44146  1.11852  0.39566  0.45918  0.99913
    298   2.07216  3.95703  2.54374  2.42681  5.70243  2.96103  3.50983  4.03459  2.32916  3.32256  3.98871  2.45730  5.01050  2.30718  2.70416  2.48654  2.95406  4.16859  6.78854  3.78585   2322 - -
          2.68600  4.42255  2.77550  2.73125  3.46384  2.40503  3.72525  3.29329  2.67744  2.69279  4.24720  2.90377  2.73770  3.18177  2.89831  2.37862  2.77462  2.98549  4.58507  3.61533
          0.02989  3.54883  7.27825  1.57308  0.23244  0.41100  1.08764
    299   2.47918  6.32198  2.70744  1.57075  4.87281  3.57894  4.25726  3.55196  2.54346  2.40302  3.81452  3.56950  4.98998  2.53238  3.01781  2.78107  2.87834  2.65954  6.75718  4.03848   2334 - -
          2.68603  4.42262  2.77516  2.73068  3.46391  2.40522  3.72478  3.29256  2.67724  2.69332  4.24726  2.90350  2.73776  3.18183  2.89809  2.37914  2.77512  2.98530  4.58514  3.61540
          0.01989  3.96381  7.26707  2.08291  0.13304  0.49319  0.94334
    300   2.29127  5.88112  3.33137  2.14289  4.39192  3.82698  3.24642  2.68878  2.24239  3.08133  4.25465  3.42866  4.97465  1.97804  2.73405  3.08133  2.56537  3.13459  5.62590  3.76651   2349 - -
          2.68618  4.42225  2.77520  2.73123  3.46354  2.40513  3.72495  3.29354  2.67741  2.69355  4.24690  2.90347  2.73740  3.18147  2.89801  2.37887  2.77520  2.98519  4.58477  3.61490
          0.00402  5.71230  7.25578  0.52987  0.88838  0.49319  0.94334
    301   1.96971  5.91800  4.11795  3.29357  4.87862  3.25667  3.08650  2.53278  3.37078  2.09736  3.58747  3.14430  5.08032  2.60026  3.53645  1.98000  2.86746  2.48347  5.08857  4.49547   2351 - -
          2.68618  4.42225  2.77519  2.73123  3.46354  2.40513  3.72494  3.29354  2.67741  2.69355  4.24690  2.90347  2.73739  3.18146  2.89801  2.37887  2.77519  2.98518  4.58477  3.61503
          0.00220  6.51586  7.23820  0.61958  0.77255  0.49319  0.94334
    302   2.76808  6.29300  3.06682  2.20670  4.75471  3.40960  3.47465  4.66276  1.95864  3.04195  3.82610  3.68288  4.94774  2.64013  1.58740  2.46237  2.80117  3.74128  5.68567  5.31390   2352 - -
          2.68618  4.42225  2.77519  2.73123  3.46354  2.40513  3.72494  3.29354  2.67741  2.69355  4.24690  2.90347  2.73739  3.18146  2.89801  2.37887  2.77519  2.98518  4.58477  3.61503
          0.00221  6.51247  7.23482  0.61958  0.77255  0.48115  0.96253
    303   2.16284  6.29125  2.64130  1.97077  4.57942  3.69567  3.87663  3.49381  2.04513  3.57714  4.33149  3.04918  4.23835  2.24750  3.34329  2.28953  2.72718  3.29750  6.72342  4.80861   2353 - -
          2.68626  4.42233  2.77528  2.73131  3.46362  2.40500  3.72503  3.29362  2.67749  2.69358  4.24673  2.90355  2.73748  3.18154  2.89740  2.37895  2.77528  2.98526  4.58300  3.61511
          0.02236  3.86387  6.79184  1.07775  0.41606  0.48576  0.95510
    304   2.05708  5.86963  3.30372  2.01181  3.63568  3.45941  3.56029  3.31027  2.82292  2.17176  3.21899  3.59909  4.64992  2.37380  2.64325  2.79307  2.95995  3.74621  5.30120  3.91771   2358 - -
          2.68618  4.42225  2.77519  2.73123  3.46354  2.40513  3.72494  3.29354  2.67741  2.69355  4.24690  2.90347  2.73739  3.18146  2.89801  2.37887  2.77519  2.98518  4.58477  3.61503
          0.00401  5.91796  6.64031  0.61958  0.77255  0.48576  0.95510
    305   3.03045  4.84015  5.44268  4.82648  2.80569  4.63767  3.79905  2.09711  4.60862  0.90668  3.39142  4.65473  5.00122  4.73750  4.45724  3.94946  3.21995  2.24124  3.16032  3.72726   2359 - -
          2.68618  4.42225  2.77519  2.73123  3.46354  2.40513  3.72494  3.29354  2.67741  2.69355  4.24690  2.90347  2.73739  3.18146  2.89801  2.37887  2.77519  2.98518  4.58477  3.61503
          0.00415  5.88239  6.60474  0.61958  0.77255  0.48576  0.95510
    306   2.86814  5.28066  2.70302  1.81629  5.19737  2.22286  4.23084  4.44407  2.29914  4.15683  4.89131  2.70585  4.40825  2.17851  2.39741  2.32259  3.34291  4.24233  5.97773  4.47156   2360 - -
          2.68618  4.42225  2.77519  2.73123  3.46354  2.40513  3.72494  3.29354  2.67741  2.69355  4.24690  2.90347  2.73739  3.18146  2.89801  2.37887  2.77519  2.98518  4.58477  3.61503
          0.00431  5.84523  6.56758  0.61958  0.77255  0.48576  0.95510
    307   2.87188  5.82818  2.60124  1.78537  5.17462  3.22903  3.50848  4.66156  1.64570  3.64719  4.86849  2.62312  4.48101  2.51304  2.28843  2.75807  3.40960  4.21956  6.26001  4.84824   2361 - -
          2.68618  4.42225  2.77519  2.73123  3.46354  2.40513  3.72494  3.29354  2.67741  2.69355  4.24690  2.90347  2.73739  3.18146  2.89801  2.37887  2.77519  2.98518  4.58477  3.61503
          0.00483  5.73165  6.45399  0.61958  0.77255  0.48576  0.95510
    308   3.32714  3.95628  5.25642  4.64502  3.82586  4.52268  4.85202  1.72222  3.38722  0.87008  2.78259  4.66247  4.88466  3.52471  3.98126  3.83172  3.59115  2.77784  5.36319  4.18769   2362 - -
          2.68618  4.42225  2.77519  2.73123  3.46354  2.40513  3.72494  3.29354  2.67741  2.69355  4.24690  2.90347  2.73739  3.18146  2.89801  2.37887  2.77519  2.98518  4.58477  3.61503
          0.00575  5.55713  6.27947  0.61958  0.77255  0.48576  0.95510
    309   2.86223  5.13294  2.87825  3.19533  3.62523  3.19133  4.10703  3.29532  2.81849  1.77571  3.42987  2.82921  4.10105  2.59748  3.60086  2.64658  2.89055  2.07977  5.67925  3.69448   2363 - -
          2.68618  4.42225  2.77519  2.73123  3.46354  2.40513  3.72494  3.29354  2.67741  2.69355  4.24690  2.90347  2.73739  3.18146  2.89801  2.37887  2.77519  2.98518  4.58477  3.61503
          0.00693  5.37071  6.09305  0.61958  0.77255  0.48576  0.95510
    310   2.94534  5.56471  2.18745  1.68135  4.91089  3.72114  3.26846  4.39786  2.22013  3.87038  4.60526  2.62657  4.21620  1.95828  2.85399  2.84993  3.05476  3.89220  5.99649  4.58447   2364 - -
          2.68618  4.42225  2.77519  2.73123  3.46354  2.40513  3.72494  3.29354  2.67741  2.69355  4.24690  2.90347  2.73739  3.18146  2.89801  2.37887  2.77519  2.98518  4.58477  3.61503
          0.00833  5.18812  5.91046  0.61958  0.77255  0.48576  0.95510
    311   2.44358  5.24697  3.09169  2.72159  4.50932  3.77760  3.58219  3.94084  2.53717  3.51621  4.08730  2.66410  3.97218  3.10916  2.82629  2.30407  1.97195  2.73001  2.93058  3.21915   2365 - -
          2.68618  4.42225  2.77519  2.73123  3.46354  2.40513  3.72494  3.29354  2.67741  2.69355  4.24690  2.90347  2.73739  3.18146  2.89801  2.37887  2.77519  2.98518  4.58477  3.61503
          0.01049  4.95871  5.68105  0.61958  0.77255  0.48576  0.95510
    312   0.72137  4.78658  3.99361  3.38839  4.60096  3.64102  4.63765  3.42159  3.60193  3.67212  4.52798  3.84325  4.31280  3.90797  3.94223  1.83485  3.29819  3.53376  5.97863  4.74981   2366 - -
          2.68618  4.42225  2.77519  2.73123  3.46354  2.40513  3.72494  3.29354  2.67741  2.69355  4.24690  2.90347  2.73739  3.18146  2.89801  2.37887  2.77519  2.98518  4.58477  3.61503
          0.04354  3.55169  4.27403  0.61958  0.77255  0.48576  0.95510
    313   2.35442  4.11160  2.95029  2.82994  3.88391  1.47971  3.93334  3.43037  2.95316  3.12621  4.13524  3.12571  3.49179  3.31636  3.19263  2.52464  2.81173  3.03482  5.03515  3.98631   2367 - -
          2.68618  4.42225  2.77519  2.73123  3.46354  2.40513  3.72494  3.29354  2.67741  2.69355  4.24690  2.90347  2.73739  3.18146  2.89801  2.37887  2.77519  2.98518  4.58477  3.61503
          0.02951  3.53766        *  0.61958  0.77255  0.00000        *
//
HMMER3/b [3.0 | March 2010]
NAME  sesA
LENG  167
ALPH  amino
RF    no
CS    no
MAP   yes
DATE  Wed Nov 27 15:44:03 2013
NSEQ  468
EFFN  35.359222
CKSUM 3643419603
STATS LOCAL MSV      -10.0094  0.70776
STATS LOCAL VITERBI  -11.1287  0.70776
STATS LOCAL FORWARD   -4.3426  0.70776
HMM          A        C        D        E        F        G        H        I        K        L        M        N        P        Q        R        S        T        V        W        Y   
            m->m     m->i     m->d     i->m     i->i     d->m     d->d
  COMPO   2.41934  4.38067  2.84133  2.56428  3.66139  2.99138  3.87221  2.81991  2.59226  2.25185  3.81407  3.23148  3.53931  2.95594  2.83627  2.51964  2.84181  2.80411  4.73508  4.05292
          2.68618  4.42225  2.77519  2.73123  3.46354  2.40513  3.72494  3.29354  2.67741  2.69355  4.24690  2.90347  2.73739  3.18146  2.89801  2.37887  2.77519  2.98518  4.58477  3.61503
          0.00602  5.51080  6.23315  0.61958  0.77255  0.00000        *
      1   4.76558  6.16120  6.23443  5.99926  4.43248  5.50740  6.29991  3.80940  5.63135  2.80740  0.18171  6.03985  5.98771  5.88183  5.64066  5.22532  5.13054  4.02171  6.47704  5.25504      1 - -
          2.68618  4.42225  2.77519  2.73123  3.46354  2.40513  3.72494  3.29354  2.67741  2.69355  4.24690  2.90347  2.73739  3.18146  2.89801  2.37887  2.77519  2.98518  4.58477  3.61503
          0.00602  5.51080  6.23315  0.61958  0.77255  0.48576  0.95510
      2   0.38683  5.23880  4.63446  3.87306  5.20341  4.09089  5.28467  3.63895  4.30898  4.29465  5.13706  4.43376  3.70163  4.58258  4.61806  2.33064  3.79821  4.12490  6.58401  5.38147      2 - -
          2.68621  4.42228  2.77522  2.73126  3.46357  2.40516  3.72497  3.29357  2.67744  2.69342  4.24692  2.90349  2.73728  3.18149  2.89803  2.37879  2.77522  2.98521  4.58480  3.61506
          0.04281  3.46198  4.55299  0.49815  0.93561  0.48576  0.95510
      3   3.05731  5.78656  1.34776  1.15544  4.06055  4.07629  4.28202  4.04305  3.03401  4.08475  4.83553  3.55051  3.73417  3.32257  3.52701  3.23832  2.97359  3.99835  6.23186  4.82863      5 - -
          2.68587  4.42247  2.77541  2.73145  3.46348  2.40527  3.72516  3.29361  2.67763  2.69316  4.24682  2.90369  2.73698  3.18168  2.89823  2.37902  2.77533  2.98411  4.58499  3.61525
          1.83616  2.04043  0.34165  0.56854  0.83552  0.52771  0.89149
      4   1.96416  5.80938  3.20185  1.35584  4.44231  3.19668  4.28870  4.62328  2.95461  3.56521  4.85280  3.29791  4.49372  3.34931  3.46605  2.00541  2.19392  3.75000  6.24825  4.84343      8 - -
          2.68620  4.42232  2.77519  2.73130  3.46361  2.40518  3.72502  3.29361  2.67731  2.69359  4.24697  2.90354  2.73747  3.18098  2.89808  2.37878  2.77527  2.98503  4.58484  3.61510
          0.05539  3.47714  3.77263  0.87103  0.54218  0.08903  2.46300
      5   1.45479  5.16029  5.80163  5.19195  4.05848  2.96725  5.40517  1.78284  4.99351  3.13680  4.36921  4.21005  1.84182  5.13902  5.02855  3.89434  3.03533  1.70151  5.92215  4.74441     14 - -
          2.68614  4.42233  2.77528  2.73107  3.46310  2.40512  3.72503  3.29319  2.67749  2.69339  4.24698  2.90355  2.73748  3.18155  2.89809  2.37895  2.77522  2.98527  4.58485  3.61511
          0.01887  4.09117  6.22575  0.95584  0.48531  0.63352  0.75656
      6   3.19298  5.50572  5.46059  5.24200  2.26724  5.30652  5.64189  1.62591  5.27887  0.92965  4.54430  5.47360  5.11310  5.40772  5.28243  3.78666  3.82922  1.87928  6.13117  4.95541     19 - -
          2.68618  4.42225  2.77520  2.73124  3.46354  2.40513  3.72495  3.29354  2.67741  2.69355  4.24690  2.90338  2.73740  3.18147  2.89801  2.37887  2.77520  2.98519  4.58477  3.61503
          0.00432  5.73785  6.81869  0.50231  0.92920  0.51879  0.90446
      7   2.89954  6.75166  3.96279  3.23619  6.09769  0.68192  4.47683  5.58844  3.95566  5.06476  5.81311  3.62524  5.14910  4.16225  4.11152  1.48200  3.41892  5.14725  7.19730  5.77333     21 - -
          2.68618  4.42225  2.77519  2.73123  3.46354  2.40513  3.72494  3.29354  2.67741  2.69355  4.24690  2.90347  2.73739  3.18146  2.89801  2.37887  2.77519  2.98518  4.58477  3.61503
          0.00624  6.80833  5.27570  0.61958  0.77255  0.49139  0.94618
      8   1.85877  5.57694  6.16743  4.20129  3.88477  3.48752  5.70538  1.30113  5.33646  1.54748  4.69592  5.39286  5.54180  5.03584  5.34410  3.17708  3.09529  1.88068  5.81452  4.86863     22 - -
          2.68618  4.42225  2.77519  2.73123  3.46354  2.40513  3.72494  3.29354  2.67741  2.69355  4.24690  2.90347  2.73739  3.18146  2.89801  2.37887  2.77519  2.98518  4.58477  3.61503
          0.01094  6.84406  4.62371  0.61958  0.77255  0.54406  0.86842
      9   1.04018  5.19002  6.26432  5.64932  3.65984  3.91173  5.79645  1.74175  5.43211  2.60340  4.77916  5.62646  5.82245  5.56144  5.43636  3.40099  2.68747  1.60558  6.28629  5.11039     23 - -
          2.68618  4.42225  2.77519  2.73123  3.46354  2.40513  3.72494  3.29354  2.67741  2.69355  4.24690  2.90347  2.73739  3.18146  2.89801  2.37887  2.77519  2.98518  4.58477  3.61503
          0.00146  6.92343  7.64578  0.61958  0.77255  0.53544  0.88046
     10   1.18222  3.35892  4.30429  3.78107  4.71396  1.93737  5.26538  4.76719  4.05197  3.86139  4.96437  4.51500  5.43752  4.24294  3.96594  1.32165  2.61111  4.13253  6.76603  5.46424     24 - -
          2.68612  4.42233  2.77527  2.73118  3.46314  2.40511  3.72502  3.29362  2.67748  2.69338  4.24697  2.90327  2.73747  3.18154  2.89808  2.37889  2.77527  2.98526  4.58485  3.61511
          0.02826  4.71826  3.96668  1.01473  0.45020  0.41413  1.08150
     11   2.04968  6.34067  2.38335  3.75037  5.15563  1.71321  5.11152  4.72387  3.73645  3.13023  5.63225  2.71598  5.31441  4.02652  3.98462  1.21168  2.85789  4.22671  7.03317  5.63831     29 - -
          2.68592  4.42231  2.77526  2.73130  3.46360  2.40501  3.72501  3.29317  2.67747  2.69353  4.24696  2.90353  2.73746  3.18153  2.89807  2.37893  2.77517  2.98525  4.58483  3.61510
          0.01042  4.76318  6.30252  0.92787  0.50318  0.37436  1.16389
     12   2.50243  3.38228  6.31683  5.70148  3.61488  3.29533  5.84696  1.49537  5.48380  2.54958  4.82869  5.67798  5.87342  5.61277  5.48732  3.47557  2.50237  1.01244  6.33602  5.16014     37 - -
          2.68618  4.42225  2.77519  2.73123  3.46354  2.40513  3.72494  3.29354  2.67741  2.69355  4.24690  2.90347  2.73739  3.18146  2.89801  2.37887  2.77519  2.98518  4.58477  3.61503
          0.00138  6.98104  7.70339  0.61958  0.77255  0.55330  0.85578
     13   2.07527  4.13377  6.30276  5.17732  3.20016  4.28962  5.82897  1.20403  5.31136  1.54961  3.84280  5.66208  5.31020  5.27494  5.47035  4.45333  3.06945  1.77439  6.31828  4.87025     38 - -
          2.68618  4.42225  2.77519  2.73123  3.46354  2.40513  3.72494  3.29354  2.67741  2.69355  4.24690  2.90347  2.73739  3.18146  2.89801  2.37887  2.77519  2.98518  4.58477  3.61503
          0.00176  6.98298  7.09852  0.61958  0.77255  0.48632  0.95421
     14   1.69343  6.66947  3.84693  2.96201  4.84266  1.39813  3.94289  4.62889  3.57367  4.97478  5.24820  4.06215  4.53460  1.80101  4.16891  3.08250  1.88423  4.97251  7.10211  5.69112     45 - -
          2.68600  4.42231  2.77526  2.73130  3.46360  2.40519  3.72501  3.29360  2.67723  2.69337  4.24696  2.90353  2.73720  3.18153  2.89807  2.37893  2.77526  2.98525  4.58483  3.61509
          0.01385  5.04968  4.91401  1.08603  0.41181  0.52012  0.90251
     15   3.34535  5.27365  6.30431  5.68804  2.06026  4.60903  5.83115  1.47402  5.46955  1.26258  4.81677  5.66390  5.30729  5.59792  5.11626  3.86022  3.47020  1.55149  6.32042  5.14477     50 - -
          2.68591  4.42203  2.77525  2.73129  3.46359  2.40484  3.72500  3.29359  2.67746  2.69360  4.24695  2.90352  2.73745  3.18152  2.89806  2.37892  2.77525  2.98524  4.58482  3.61509
          0.00990  4.73155  6.87226  0.78141  0.61204  0.64849  0.73990
     16   1.74479  4.12064  6.30830  5.69186  3.48802  3.34035  5.83444  1.69660  5.47319  1.83387  4.28386  5.66755  5.86357  5.60144  5.47583  3.87368  3.07637  1.26700  5.23624  5.14805     55 - -
          2.68577  4.42237  2.77531  2.73135  3.46300  2.40524  3.72506  3.29310  2.67752  2.69347  4.24701  2.90358  2.73751  3.18158  2.89812  2.37891  2.77498  2.98530  4.58488  3.61515
          0.01692  4.36042  5.51912  1.04583  0.43294  0.44114  1.03087
     17   2.59703  6.68805  1.70722  2.29955  6.03451  2.02883  4.17639  5.40200  2.90340  4.45430  5.72835  3.52596  3.62298  2.14423  4.07341  2.23316  2.38605  3.66868  7.11991  5.70812     60 - -
          2.68598  4.42229  2.77524  2.73128  3.46358  2.40510  3.72499  3.29358  2.67745  2.69347  4.24694  2.90351  2.73744  3.18151  2.89805  2.37891  2.77524  2.98523  4.58481  3.61455
          0.01642  4.56838  5.13045  0.50998  0.91757  0.50533  0.92458
     18   1.98037  5.73334  5.83114  4.46539  1.88457  3.39275  3.91917  2.97300  4.46612  1.53017  2.99358  5.18554  5.85505  3.97751  4.50939  2.98354  2.38670  2.12123  6.02144  5.01481     64 - -
          2.68631  4.42238  2.77533  2.73107  3.46367  2.40505  3.72508  3.29367  2.67754  2.69312  4.24703  2.90360  2.73753  3.18159  2.89814  2.37879  2.77472  2.98531  4.58490  3.61516
          0.00800  4.95303  7.01057  1.54275  0.24054  0.53202  0.88532
     19   1.15571  2.78191  6.32408  5.70787  4.12308  2.17254  5.85308  2.72078  5.48997  2.55235  4.02015  5.68527  5.88246  5.61887  5.49383  1.99086  2.49306  2.57300  5.46881  5.16765     72 - -
          2.68629  4.42236  2.77520  2.73134  3.46274  2.40505  3.72505  3.29365  2.67726  2.69366  4.24701  2.90358  2.73738  3.18157  2.89812  2.37898  2.77490  2.98514  4.58488  3.61514
          0.01831  4.05557  7.10812  0.74577  0.64316  0.56915  0.83473
     20   1.93415  5.45749  4.52191  4.39125  3.07550  2.71012  4.41897  1.60681  2.93530  2.24229  4.10082  4.22186  5.78359  3.11711  4.30195  3.09940  2.89473  2.40116  3.56336  3.44648     77 - -
          2.68604  4.42241  2.77535  2.73139  3.46340  2.40507  3.72510  3.29344  2.67728  2.69342  4.24639  2.90363  2.73755  3.18162  2.89809  2.37861  2.77535  2.98534  4.58493  3.61481
          0.01587  4.62078  5.13325  1.45630  0.26539  0.55702  0.85077
     21   2.66161  6.71990  2.78247  2.16480  5.57858  3.17292  4.26754  5.55334  1.24647  4.93181  5.01203  3.82138  4.99440  1.85814  2.47448  2.91951  3.11256  4.18856  7.15175  5.49223     85 - -
          2.68602  4.42239  2.77534  2.73138  3.46355  2.40484  3.72467  3.29353  2.67747  2.69339  4.24704  2.90361  2.73754  3.18135  2.89808  2.37879  2.77527  2.98533  4.58491  3.61517
          0.02780  3.86935  5.02920  0.78358  0.61021  0.52939  0.88907
     22   2.24807  3.79527  6.35471  5.33198  3.74516  4.50070  5.88104  1.67317  5.51965  1.34711  4.86747  4.77709  5.91028  5.40114  5.52239  3.22247  3.12512  1.50918  4.26689  3.50866     90 - -
          2.68576  4.42245  2.77540  2.73143  3.46374  2.40475  3.72483  3.29354  2.67755  2.69314  4.24710  2.90367  2.73760  3.18167  2.89821  2.37899  2.77527  2.98473  4.58497  3.61523
          0.03955  3.93967  3.94630  1.13600  0.38728  0.70409  0.68232
     23   2.29654  2.49410  5.44959  5.67042  3.49186  2.73633  4.17935  1.97508  4.69156  2.75059  4.62504  4.96007  5.88641  4.83095  4.26584  2.69073  2.17603  2.17322  6.12866  1.91202     95 - -
          2.68630  4.42242  2.77536  2.73136  3.46370  2.40526  3.72511  3.29327  2.67753  2.69367  4.24661  2.90363  2.73756  3.18148  2.89817  2.37866  2.77481  2.98440  4.58493  3.61495
          0.01547  4.20521  7.74539  1.19595  0.36013  0.90295  0.51982
     24   3.44547  4.94043  2.54703  2.31294  5.86091  2.59456  4.00399  3.94240  1.50689  3.68937  5.74703  2.78343  5.29595  2.44574  2.78885  2.27879  2.64983  3.75944  7.13862  5.02506    100 - -
          2.68579  4.41791  2.77605  2.73248  3.46433  2.40628  3.72200  3.29151  2.67708  2.68989  4.24901  2.90416  2.73922  3.18136  2.89939  2.37880  2.77620  2.98362  4.58660  3.61416
          0.17760  1.81836  7.75030  1.35657  0.29779  0.41135  1.08695
     25   1.98357  5.61040  3.71963  3.09682  2.43021  2.78948  4.13044  3.02483  3.01727  2.60826  5.39928  3.35031  4.80136  3.16738  3.43023  2.44306  2.39562  2.91498  5.15052  2.38271    109 - -
          2.68631  4.41780  2.77671  2.73275  3.46267  2.40684  3.72496  3.29214  2.67709  2.69092  4.24558  2.90503  2.73974  3.18103  2.89841  2.38022  2.77386  2.98338  4.58611  3.60712
          0.20710  1.71135  5.04553  1.37161  0.29263  0.40537  1.09881
     26   2.30582  2.65249  5.42924  5.78414  3.35246  3.76357  4.94893  1.76556  5.38305  1.55689  3.88608  5.59754  5.95661  5.69405  3.79664  3.10332  3.83103  2.02436  4.08086  2.27859    117 - -
          2.68635  4.42249  2.77544  2.73147  3.46361  2.40487  3.72473  3.29364  2.67765  2.69187  4.24714  2.90371  2.73764  3.18146  2.89825  2.37902  2.77534  2.98527  4.58501  3.61491
          0.04281  3.46443  4.54585  0.83820  0.56650  0.42445  1.06168
     27   3.49507  4.16321  2.55502  2.73574  4.52064  3.15768  3.51347  3.99466  1.71791  3.79398  5.61265  2.80322  4.51445  2.95402  2.19085  2.01334  2.73053  3.19776  6.70172  3.57476    123 - -
          2.68642  4.42237  2.77495  2.73159  3.46315  2.40571  3.72556  3.29147  2.67719  2.69284  4.24804  2.90413  2.73851  3.18140  2.89777  2.37892  2.77544  2.98484  4.58442  3.61312
          0.09059  2.45457  7.25877  1.35644  0.29784  0.70267  0.68371
     28   2.40875  6.75891  1.90845  1.89615  4.48079  2.93337  3.73045  4.15045  2.71629  3.07735  5.79930  2.79556  5.23613  3.38024  3.55176  1.88409  2.61278  3.64397  7.19097  4.64275    131 - -
          2.68604  4.42265  2.77539  2.73163  3.46346  2.40473  3.72534  3.29394  2.67780  2.69197  4.24664  2.90382  2.73779  3.18186  2.89761  2.37874  2.77556  2.98554  4.58393  3.61516
          0.04639  3.16858  5.72286  1.02290  0.44559  0.52456  0.89603
     29   2.12095  4.34261  3.80995  4.65145  2.63192  4.33827  4.83793  1.80830  4.50435  2.24738  3.95102  4.39968  5.35999  5.02980  4.07347  3.65229  3.06368  1.56256  4.05404  2.27869    139 - -
          2.68615  4.42286  2.77544  2.73092  3.46352  2.40503  3.72555  3.29326  2.67784  2.69316  4.24662  2.90388  2.73766  3.18189  2.89817  2.37864  2.77505  2.98537  4.58186  3.61453
          0.05290  3.17468  4.63358  1.43276  0.27266  0.43797  1.03662
     30   2.97669  6.47306  3.29908  3.32776  6.13866  2.97718  3.61716  3.74665  1.17749  4.80770  5.83262  3.35125  4.28496  2.97144  1.65575  2.70132  3.03768  4.11385  6.08078  3.60027    149 - -
          2.68625  4.42252  2.77547  2.73087  3.46381  2.40488  3.72522  3.29303  2.67768  2.69339  4.24717  2.90374  2.73767  3.18149  2.89810  2.37842  2.77500  2.98546  4.58504  3.61530
          0.17930  3.75767  1.96038  1.18021  0.36703  0.69378  0.69251
     31   3.23994  4.39712  1.56066  2.33771  6.01314  1.74139  3.61310  5.50008  3.50277  4.77948  5.62062  1.73470  4.68565  3.26501  3.30395  2.68770  3.07726  4.79616  7.09857  4.92869    156 - -
          2.68558  4.42278  2.77559  2.73176  3.46407  2.40426  3.72548  3.29407  2.67794  2.69408  4.24743  2.90353  2.73753  3.18081  2.89704  2.37891  2.77503  2.98474  4.58530  3.61556
          0.03499  3.42479  6.30193  1.63086  0.21786  0.18776  1.76501
     32   0.86859  4.10809  3.87463  3.80228  3.71273  3.17754  3.75034  3.28544  4.39270  2.22365  4.67512  4.73389  5.50547  3.35091  3.30263  2.43348  3.38696  3.13447  6.73453  4.33913    168 - -
          2.68635  4.42011  2.77515  2.73100  3.46324  2.40516  3.72503  3.29343  2.67721  2.69382  4.24456  2.90383  2.73769  3.18183  2.89768  2.37923  2.77535  2.98504  4.58346  3.61539
          0.02752  3.73973  5.68899  1.41905  0.27700  0.54299  0.86990
     33   3.72381  6.18129  2.40193  2.85160  5.58107  3.24214  3.76489  4.93261  2.99948  4.07185  5.84190  3.76441  1.07107  3.79634  2.88088  1.92707  3.00613  3.60119  6.62110  4.23588    177 - -
          2.68591  4.42234  2.77529  2.73127  3.46363  2.40496  3.72504  3.29337  2.67740  2.69352  4.24673  2.90356  2.73749  3.18155  2.89810  2.37896  2.77508  2.98527  4.58486  3.61512
          0.01141  4.57744  6.84135  0.90886  0.51581  0.54618  0.86550
     34   2.28461  6.80783  2.14925  1.89919  5.66674  3.47705  3.75496  3.70464  1.79057  4.00038  5.32685  2.83956  4.05651  3.25228  2.24225  3.17513  2.89388  3.64608  4.65769  5.29409    183 - -
          2.68608  4.42142  2.77529  2.73125  3.46364  2.40513  3.72504  3.29355  2.67734  2.69353  4.24699  2.90332  2.73749  3.18156  2.89810  2.37879  2.77529  2.98528  4.58487  3.61482
          0.00940  4.73746  7.43412  1.07850  0.41568  0.45744  1.00213
     35   2.37906  6.81225  1.63041  1.66860  5.79318  3.29340  4.60551  4.15714  2.66028  3.97088  5.56958  3.48634  4.08444  2.81516  3.40803  2.24407  2.38779  3.97158  7.24413  5.18217    189 - -
          2.68620  4.42227  2.77522  2.73125  3.46341  2.40515  3.72497  3.29356  2.67743  2.69357  4.24692  2.90349  2.73734  3.18148  2.89799  2.37883  2.77514  2.98520  4.58479  3.61505
          0.00892  5.16799  5.74889  0.44075  1.03158  0.50861  0.91962
     36   2.87359  4.75309  5.29028  5.83018  1.99485  4.81927  4.53102  1.60951  4.73512  1.36273  3.62646  3.99011  6.00589  5.23645  3.69474  4.67984  3.18622  2.01409  6.12138  3.13944    194 - -
          2.68620  4.42231  2.77525  2.73118  3.46359  2.40518  3.72500  3.29360  2.67746  2.69336  4.24695  2.90352  2.73745  3.18152  2.89806  2.37867  2.77513  2.98524  4.58483  3.61509
          0.00901  4.80254  7.18590  0.72515  0.66214  0.52915  0.88941
     37   2.34359  5.25593  3.36294  2.81278  4.27920  3.96449  3.12747  4.46613  1.78455  2.83520  4.76508  3.25435  5.09028  2.19574  1.68740  2.78852  3.04750  3.76875  5.86650  5.31119    198 - -
          2.68619  4.42233  2.77528  2.73110  3.46362  2.40521  3.72445  3.29362  2.67749  2.69339  4.24698  2.90355  2.73744  3.18154  2.89784  2.37880  2.77528  2.98517  4.58485  3.61511
          0.00809  4.92321  7.15934  1.06158  0.42451  0.45518  1.00603
     38   2.22890  6.05988  1.77136  1.92492  5.45607  3.16440  3.36449  4.50764  2.98462  3.85322  4.58788  3.50261  5.47049  2.47858  2.35875  2.30343  3.01685  4.47198  4.17337  4.46143    204 - -
          2.68609  4.42269  2.77564  2.73121  3.46398  2.40557  3.72539  3.29235  2.67746  2.69266  4.24734  2.90391  2.73784  3.18103  2.89796  2.37931  2.77472  2.98456  4.58257  3.61548
          0.02114  3.93870  6.53669  1.75378  0.19009  0.48969  0.94885
     39   2.30081  5.46267  4.00935  4.52441  3.09706  5.23280  5.43730  1.89006  3.45057  0.93599  4.32258  5.79559  5.76967  5.39093  4.37067  4.14915  3.14141  2.08930  5.98026  4.21288    216 - -
          2.68619  4.42226  2.77520  2.73124  3.46319  2.40514  3.72495  3.29355  2.67742  2.69356  4.24691  2.90348  2.73741  3.18147  2.89802  2.37888  2.77520  2.98519  4.58478  3.61504
          0.00765  5.54840  5.59340  0.40547  1.09861  0.50533  0.92459
     40   2.38440  4.35187  3.99492  2.55785  4.55198  3.03914  3.32120  2.52502  2.99786  2.07205  4.40755  2.94063  4.83385  2.97936  2.65747  2.31399  3.33525  2.39424  7.18319  3.56538    220 - -
          2.68618  4.42225  2.77519  2.73123  3.46354  2.40513  3.72494  3.29354  2.67741  2.69355  4.24690  2.90347  2.73739  3.18146  2.89801  2.37887  2.77519  2.98518  4.58477  3.61503
          0.00116  7.15415  7.87649  0.61958  0.77255  0.58801  0.81065
     41   2.46469  5.64487  2.60856  2.58449  4.49121  3.20239  5.02494  3.32072  2.26369  3.37619  5.37624  2.53047  4.51124  2.54756  2.35631  2.15704  2.25331  3.29585  7.25314  5.84171    221 - -
          2.68618  4.42225  2.77520  2.73123  3.46354  2.40513  3.72495  3.29354  2.67741  2.69349  4.24690  2.90347  2.73740  3.18147  2.89801  2.37887  2.77520  2.98519  4.58477  3.61503
          0.00308  6.24988  6.77099  0.51701  0.90709  0.54641  0.86518
     42   3.24770  4.83838  2.09759  1.06448  5.40829  3.65215  3.55681  4.04470  2.62020  3.27364  5.44985  2.94525  5.47561  2.79927  2.67734  2.93480  3.91171  3.68794  6.28481  4.86238    223 - -
          2.68612  4.42225  2.77520  2.73124  3.46354  2.40513  3.72495  3.29354  2.67741  2.69355  4.24690  2.90347  2.73740  3.18147  2.89801  2.37887  2.77520  2.98519  4.58477  3.61503
          0.00344  6.20413  6.56330  0.51039  0.91694  0.43026  1.05080
     43   3.29557  4.80005  6.46589  5.84944  3.77709  5.05889  5.50882  1.87145  5.63078  0.82734  4.06315  5.31436  6.02129  5.43912  5.63346  3.45372  2.66914  1.70156  6.48137  5.30576    225 - -
          2.68618  4.42225  2.77519  2.73123  3.46354  2.40513  3.72494  3.29354  2.67741  2.69355  4.24690  2.90347  2.73739  3.18146  2.89801  2.37887  2.77519  2.98518  4.58477  3.61503
          0.00693  7.16665  5.09367  0.61958  0.77255  0.51085  0.91625
     44   2.38177  5.05140  2.38462  1.84343  3.72428  3.28629  4.55026  4.55615  2.50982  3.63859  5.73443  2.53631  2.55986  2.60995  2.91932  2.34086  3.11365  4.41448  6.28699  3.97423    241 - -
          2.68611  4.42232  2.77526  2.73100  3.46298  2.40519  3.72501  3.29361  2.67747  2.69362  4.24696  2.90353  2.73746  3.18153  2.89807  2.37872  2.77526  2.98525  4.58484  3.61510
          0.00926  4.72825  7.88322  0.78140  0.61206  0.64037  0.74887
     45   2.28520  4.26965  2.82901  2.39172  3.71016  3.04170  3.98071  2.76888  3.64183  2.04936  4.69686  2.78300  5.51210  3.55520  3.46649  1.75255  2.61665  3.75567  4.53141  4.63392    245 - -
          2.68642  4.42249  2.77543  2.73074  3.46378  2.40536  3.72518  3.29378  2.67747  2.69361  4.24713  2.90370  2.73763  3.18055  2.89738  2.37898  2.77543  2.98448  4.58384  3.61527
          0.01795  4.05076  7.88322  1.26905  0.33003  0.64037  0.74887
     46   3.06105  4.49298  6.06605  5.84399  2.46816  5.65244  4.70565  2.20259  5.62537  0.83410  3.37888  5.81983  6.01600  5.23169  3.85642  3.44274  2.58819  2.23422  5.81024  4.84203    250 - -
          2.68632  4.42110  2.77520  2.73100  3.46368  2.40491  3.72509  3.29326  2.67755  2.69369  4.24704  2.90333  2.73754  3.18123  2.89815  2.37901  2.77534  2.98532  4.58491  3.61460
          0.00792  4.89180  7.88322  1.46630  0.26237  0.39997  1.10970
     47   2.15304  3.84985  3.78976  2.29566  5.32220  3.01340  3.11853  3.51807  2.17317  2.74470  5.15708  3.19564  5.48054  2.24659  2.95778  2.05621  3.15697  3.61524  6.46277  3.65736    258 - -
          2.68618  4.42225  2.77519  2.73123  3.46354  2.40513  3.72494  3.29354  2.67741  2.69355  4.24690  2.90347  2.73739  3.18146  2.89801  2.37887  2.77519  2.98518  4.58477  3.61503
          0.00242  7.16769  6.41206  0.61958  0.77255  0.48576  0.95510
     48   2.09759  3.60411  2.74071  2.48942  4.51448  3.17556  3.22279  3.98034  2.37134  2.66803  4.58165  2.85546  4.48356  2.99169  2.99524  2.21362  2.45674  3.40015  4.44581  4.69241    260 - -
          2.68623  4.42231  2.77525  2.73107  3.46359  2.40503  3.72500  3.29359  2.67746  2.69360  4.24695  2.90352  2.73745  3.18152  2.89806  2.37877  2.77525  2.98496  4.58482  3.61509
          0.00508  5.36094  7.88876  1.05752  0.42666  0.46701  0.98585
     49   1.98266  4.23067  4.02924  4.12262  4.21071  4.70756  4.63013  2.19518  3.62212  2.43921  3.33537  2.96650  4.63503  3.75570  3.57996  2.83319  1.95844  1.65477  5.46452  4.46275    265 - -
          2.68596  4.41876  2.77491  2.73098  3.46401  2.40507  3.72542  3.29273  2.67788  2.69262  4.24737  2.90394  2.73713  3.18194  2.89848  2.37934  2.77567  2.98472  4.58524  3.61551
          0.01666  4.27367  5.95429  2.07948  0.13353  0.48576  0.95510
     50   3.42352  4.32378  6.46842  5.85196  3.05298  5.52038  5.99454  2.29339  5.63329  0.46089  3.50967  4.55924  5.05840  5.58765  5.63594  3.64967  4.34850  2.83241  6.48382  4.90311    276 - -
          2.68548  4.42292  2.77577  2.73172  3.46421  2.40434  3.72525  3.29365  2.67723  2.69284  4.24757  2.90414  2.73807  3.18185  2.89825  2.37954  2.77432  2.98443  4.58231  3.61526
          0.03289  3.46713  6.76572  1.72199  0.19688  0.52894  0.88973
     51   2.92169  5.81728  2.52754  1.72763  5.27700  3.32931  3.45888  4.23316  2.40657  3.08393  3.61080  2.66991  5.48020  2.39514  2.51878  2.71339  2.57215  3.21869  6.81529  4.98218    288 - -
          2.68628  4.42253  2.77524  2.73117  3.46404  2.40490  3.72559  3.29418  2.67799  2.69364  4.24724  2.90343  2.73707  3.18211  2.89798  2.37843  2.77476  2.98492  4.58178  3.61551
          0.02595  3.82454  5.57604  1.99634  0.14599  0.55136  0.85842
     52   2.83990  4.13622  2.55124  2.29224  5.82708  3.20570  2.75743  4.27045  2.94738  2.63578  4.41044  3.27978  5.03303  2.07110  2.52370  1.99735  2.80700  3.85386  7.25489  3.86258    303 - -
          2.68619  4.42226  2.77521  2.73124  3.46355  2.40514  3.72496  3.29355  2.67742  2.69356  4.24691  2.90348  2.73741  3.18147  2.89802  2.37888  2.77521  2.98494  4.58478  3.61504
          0.00971  5.43792  5.23678  0.38466  1.14157  0.62726  0.76368
     53   2.48991  4.26184  6.22040  5.84407  3.53911  5.65219  5.98653  1.57110  5.62536  0.99383  3.63420  5.37319  5.89369  5.14663  5.09086  4.21458  3.22517  1.78269  6.47577  4.47094    305 - -
          2.68695  4.42197  2.77424  2.73176  3.46256  2.40565  3.72405  3.29361  2.67755  2.69321  4.24482  2.90159  2.73802  3.18146  2.89815  2.37935  2.77532  2.98526  4.58429  3.61586
          0.03058  3.67160  5.36414  2.11690  0.12829  0.57882  0.82225
     54   2.95304  5.65626  2.19692  2.16685  5.02092  3.21542  2.48347  4.41288  2.23392  3.41877  3.94588  2.83522  5.15037  2.17253  2.25920  2.54918  3.88436  3.93179  6.17764  4.27450    323 - -
          2.68637  4.42288  2.77545  2.73151  3.46247  2.40531  3.72558  3.29232  2.67756  2.69336  4.24681  2.90316  2.73745  3.18063  2.89841  2.37917  2.77515  2.98517  4.58522  3.61471
          0.04169  3.28600  5.67587  1.51176  0.24913  0.59819  0.79808
     55   2.83624  5.80924  1.92066  1.92088  3.89614  3.07003  3.90990  4.68511  2.93703  3.35153  5.48509  3.06625  3.60737  2.52131  2.40710  2.37415  2.33250  4.29611  7.25172  4.76489    334 - -
          2.68557  4.42259  2.77530  2.73113  3.46285  2.40538  3.72437  3.29336  2.67775  2.69346  4.24705  2.90381  2.73762  3.18145  2.89825  2.37906  2.77514  2.98518  4.58165  3.61528
          0.03340  3.74851  4.67818  1.34737  0.30100  0.56154  0.84474
     56   2.37190  5.83080  2.96607  2.47729  3.33060  4.35140  3.15025  2.57972  3.06980  2.12854  4.02981  3.04918  4.71666  2.91309  3.50794  2.84560  2.65035  2.31682  5.06320  3.13449    362 - -
          2.68585  4.42193  2.77467  2.73078  3.46283  2.40527  3.72525  3.29332  2.67755  2.69318  4.24694  2.90379  2.73761  3.18165  2.89831  2.37895  2.77547  2.98552  4.58517  3.61543
          0.06140  3.67798  3.37316  1.43606  0.27163  0.65384  0.73406
     57   2.91680  4.02086  4.77206  3.95235  2.89520  4.44589  4.65179  2.09248  4.66806  1.08751  3.88111  5.27148  3.73370  4.97830  4.44779  2.68155  3.00001  2.05261  4.89702  3.45690    371 - -
          2.68618  4.42225  2.77519  2.73123  3.46354  2.40513  3.72494  3.29354  2.67741  2.69355  4.24690  2.90347  2.73739  3.18146  2.89801  2.37887  2.77519  2.98518  4.58477  3.61503
          0.08702  7.12604  2.49453  0.61958  0.77255  0.30511  1.33576
     58   2.89670  6.49224  2.01511  1.79181  4.52673  3.61953  3.79846  4.91159  2.08870  3.50274  5.51058  2.92089  3.58040  2.20819  2.64182  2.29667  3.14581  4.94558  7.18495  5.64041    372 - -
          2.68618  4.42225  2.77519  2.73123  3.46354  2.40513  3.72494  3.29354  2.67741  2.69355  4.24690  2.90347  2.73739  3.18146  2.89801  2.37887  2.77519  2.98518  4.58477  3.61503
          0.00806  7.08249  4.93545  0.61958  0.77255  1.62021  0.22047
     59   2.63086  4.21642  1.84467  2.45207  4.48662  2.67602  3.80138  5.04992  2.62928  3.52356  3.88376  2.82430  3.24023  2.56899  3.03448  2.20010  2.87073  3.55470  5.95242  4.12647    373 - -
          2.68618  4.42225  2.77519  2.73123  3.46354  2.40513  3.72494  3.29354  2.67741  2.69355  4.24690  2.90347  2.73739  3.18146  2.89801  2.37887  2.77519  2.98518  4.58477  3.61503
          0.01181  7.07569  4.51902  0.61958  0.77255  1.66837  0.20894
     60   2.87655  5.52489  2.78678  2.56106  4.36982  2.81612  3.32395  4.36932  3.09595  2.55794  4.59587  3.10783  2.09126  3.01180  2.28885  2.08971  2.94321  3.83569  6.23340  3.57168    374 - -
          2.68618  4.42225  2.77519  2.73123  3.46354  2.40513  3.72494  3.29354  2.67741  2.69355  4.24690  2.90347  2.73739  3.18146  2.89801  2.37887  2.77519  2.98518  4.58477  3.61503
          0.01926  7.06514  4.00506  0.61958  0.77255  1.73812  0.19340
     61   2.46006  4.61404  2.20084  2.36500  4.00007  3.10256  3.24918  5.06431  2.47876  2.73682  4.82142  3.55736  2.54260  2.79760  2.81176  2.13414  2.83718  3.79775  6.33144  5.18876    375 - -
          2.68618  4.42225  2.77519  2.73123  3.46354  2.40513  3.72494  3.29354  2.67741  2.69355  4.24690  2.90347  2.73739  3.18146  2.89801  2.37887  2.77519  2.98518  4.58477  3.61503
          0.02602  7.04717  3.69640  0.61958  0.77255  1.84536  0.17194
     62   2.56511  5.90602  2.52538  2.73010  3.05271  2.27711  4.04032  3.32910  3.29894  2.80409  5.50016  2.63777  3.41706  2.72709  2.89706  2.14398  2.91236  2.72693  6.31528  5.01468    376 - -
          2.68618  4.42225  2.77519  2.73123  3.46354  2.40513  3.72494  3.29354  2.67741  2.69355  4.24690  2.90347  2.73739  3.18146  2.89801  2.37887  2.77519  2.98518  4.58477  3.61503
          0.51457  7.02248  0.91293  0.61958  0.77255  1.97356  0.14962
     63   2.39125  5.26871  3.33367  3.02231  3.45544  3.33451  3.13635  3.02230  2.75825  2.24754  4.66857  2.76413  2.24466  3.19368  2.89866  2.41415  2.60862  3.25413  4.80636  5.08036    377 - -
          2.68696  4.42320  2.77673  2.73203  3.46097  2.40173  3.72688  3.29545  2.67950  2.69132  4.24785  2.90401  2.73719  3.17884  2.89931  2.37731  2.77547  2.98689  4.58844  3.61782
          1.01156  0.45315  7.23248  1.12696  0.39159  0.08187  2.54324
     64   2.33144  6.28012  2.22627  2.52553  3.99409  3.04210  3.55582  3.79476  2.81332  2.61868  5.68145  2.91059  2.87282  2.94984  2.96673  1.88987  2.78866  3.90324  6.62865  4.54579    395 - -
          2.68524  4.42288  2.77558  2.73133  3.46356  2.40519  3.72508  3.29345  2.67804  2.69339  4.24753  2.90323  2.73762  3.18162  2.89838  2.37886  2.77470  2.98445  4.58540  3.61542
          0.04335  3.41385  4.65582  1.63462  0.21695  0.67974  0.70674
     65   2.65786  6.22211  2.50871  2.66492  3.78060  3.17036  4.29357  3.40702  2.32075  2.48707  4.64270  3.29540  2.22914  2.94308  3.10948  2.16312  2.83280  3.32080  4.19532  4.91225    407 - -
          2.68618  4.42225  2.77519  2.73123  3.46354  2.40513  3.72494  3.29354  2.67741  2.69355  4.24690  2.90347  2.73739  3.18146  2.89801  2.37887  2.77519  2.98518  4.58477  3.61503
          0.09865  7.14535  2.37353  0.61958  0.77255  0.50267  0.92865
     66   2.55479  5.33281  2.50502  2.02568  2.81333  3.31380  3.30313  2.95970  2.96021  2.96432  4.51303  3.16200  3.39369  2.93519  2.81130  2.10759  3.09648  3.24198  5.68156  5.09565    408 - -
          2.68527  4.42522  2.77557  2.72708  3.46278  2.40566  3.72360  3.29400  2.67662  2.69269  4.24932  2.90618  2.73854  3.17967  2.89821  2.38061  2.77588  2.98472  4.58252  3.61598
          0.38220  1.20007  4.10629  1.40448  0.28169  0.19948  1.71014
     67   2.14864  5.79310  2.30801  2.60643  3.56173  4.00502  3.42922  2.66639  3.50993  2.17564  4.23721  3.71706  3.81655  2.86010  2.95389  2.62127  2.38078  2.86726  4.30478  4.66853    430 - -
          2.68592  4.42265  2.77476  2.73163  3.46257  2.40475  3.72535  3.29389  2.67716  2.69388  4.24663  2.90369  2.73756  3.18186  2.89832  2.37922  2.77560  2.98367  4.58517  3.61543
          0.05332  3.98559  3.40092  1.70602  0.20039  0.59060  0.80743
     68   2.46984  4.66132  2.92026  2.60956  3.49493  4.13196  4.31729  2.95043  2.28126  2.04228  4.14444  3.94515  3.87276  2.94179  3.03448  2.23328  2.80792  2.71520  3.63923  4.03562    439 - -
          2.68657  4.42291  2.77514  2.73102  3.46412  2.40516  3.72424  3.29374  2.67775  2.69282  4.24756  2.90380  2.73777  3.18079  2.89802  2.37917  2.77532  2.98440  4.58291  3.61478
          0.05330  3.09560  5.01246  1.40766  0.28066  0.83748  0.56705
     69   2.05103  4.67332  2.21429  2.21193  5.69624  3.75641  3.92713  3.20587  2.21247  3.28776  5.13654  3.47406  3.71661  2.72748  2.38586  2.13240  3.10778  3.94387  5.45535  5.48684    452 - -
          2.68622  4.42232  2.77530  2.73125  3.46394  2.40512  3.72518  3.29355  2.67739  2.69323  4.24650  2.90355  2.73716  3.18139  2.89770  2.37927  2.77551  2.98465  4.58347  3.61543
          0.04245  3.59693  4.25788  1.37948  0.28996  0.97260  0.47497
     70   1.72992  4.96979  2.67434  2.31395  4.19147  3.03008  3.77918  3.33552  2.81836  3.34156  3.85077  3.07887  3.65060  2.59305  3.19546  2.08311  2.70428  3.78106  7.21714  4.96285    463 - -
          2.68584  4.42331  2.77629  2.73069  3.46488  2.40528  3.72460  3.29211  2.67788  2.69332  4.24783  2.90361  2.73828  3.18273  2.89513  2.37918  2.77482  2.98508  4.58145  3.61606
          0.06052  3.06182  4.42970  2.06598  0.13547  0.50681  0.92235
     71   2.49182  4.49255  4.28879  4.54031  2.75548  4.24836  4.87220  1.54599  4.31033  1.16723  3.39948  5.06741  5.78186  5.04753  4.37953  3.73727  3.63352  2.08252  5.34681  4.07303    482 - -
          2.68617  4.42259  2.77516  2.73157  3.46195  2.40524  3.72488  3.29288  2.67771  2.69344  4.24724  2.90368  2.73768  3.18094  2.89811  2.37913  2.77542  2.98464  4.58511  3.61476
          0.03134  3.60036  5.64438  1.23135  0.34517  0.45076  1.01374
     72   2.59063  5.00915  2.63001  2.16643  4.59099  3.41095  3.63634  3.30989  2.24367  2.55244  4.11723  2.51511  3.72838  2.46745  2.41177  2.65842  3.49399  3.31533  7.24796  4.75590    490 - -
          2.68621  4.41969  2.77520  2.73116  3.46326  2.40538  3.72524  3.29383  2.67742  2.69294  4.24719  2.90376  2.73769  3.18176  2.89798  2.37869  2.77540  2.98498  4.58506  3.61503
          0.02210  3.92945  6.11787  1.36314  0.29552  0.69588  0.69042
     73   2.52537  5.70272  2.36197  2.58939  5.01100  2.70646  3.12607  4.04356  2.47781  3.46439  3.30066  2.83192  3.06966  2.62737  2.60541  2.07857  2.99434  3.52392  7.24936  5.64254    501 - -
          2.68543  4.42271  2.77523  2.73131  3.46371  2.40464  3.72511  3.29339  2.67705  2.69359  4.24736  2.90392  2.73785  3.18138  2.89839  2.37914  2.77444  2.98564  4.58523  3.61549
          0.04502  3.15214  6.67879  1.08279  0.41347  0.43983  1.03324
     74   1.92268  2.37336  4.00970  4.42815  4.30281  4.62946  4.17750  2.38408  4.15278  2.05186  3.64196  2.82960  3.17127  3.91964  4.49363  2.42836  2.23122  2.40448  6.65538  4.59205    509 - -
          2.68625  4.42232  2.77526  2.73118  3.46361  2.40511  3.72501  3.29361  2.67748  2.69362  4.24697  2.90354  2.73746  3.18153  2.89788  2.37866  2.77526  2.98490  4.58484  3.61510
          0.01650  4.50485  5.23740  0.63639  0.75332  0.47232  0.97698
     75   2.31600  4.31297  5.08694  5.28535  3.76113  4.21798  4.97384  1.49385  3.99342  1.07779  2.78873  5.15779  6.01712  4.17904  5.25655  3.65618  3.54171  2.36015  6.15560  4.96672    513 - -
          2.68621  4.42228  2.77522  2.73126  3.46357  2.40516  3.72497  3.29357  2.67744  2.69342  4.24656  2.90339  2.73742  3.18149  2.89804  2.37890  2.77522  2.98505  4.58480  3.61506
          0.00786  4.89870  7.88773  0.39193  1.12625  0.44845  1.01782
     76   2.58400  5.28076  2.27603  2.23985  4.64497  3.00335  3.44896  4.02342  2.04244  3.24134  5.04723  2.63589  4.10856  2.38567  2.69187  2.47808  3.08032  3.42986  7.25965  4.17913    516 - -
          2.68640  4.42256  2.77511  2.73145  3.46289  2.40501  3.72502  3.29324  2.67771  2.69303  4.24641  2.90377  2.73758  3.18150  2.89816  2.37897  2.77520  2.98463  4.58507  3.61534
          0.01829  4.17778  5.88026  1.59656  0.22639  0.51750  0.90636
     77   2.17779  5.12543  2.26398  1.75012  5.30238  2.77007  3.86489  3.67049  2.77635  3.26807  5.86631  2.66538  4.57745  2.45190  2.43635  2.42900  3.61867  4.75676  7.25789  4.81265    527 - -
          2.68581  4.42274  2.77494  2.73172  3.46306  2.40526  3.72543  3.29403  2.67772  2.69306  4.24650  2.90340  2.73739  3.18167  2.89849  2.37847  2.77527  2.98503  4.58484  3.61505
          0.02003  3.95628  7.26510  1.84659  0.17171  0.54233  0.87082
     78   2.26024  0.63633  5.47861  5.32666  3.69679  3.81569  5.99229  3.12133  5.62749  2.49813  3.83131  5.82364  5.42020  5.75697  4.81292  3.10619  3.29322  3.44726  5.51701  3.90960    540 - -
          2.68602  4.42248  2.77444  2.73146  3.46376  2.40515  3.72491  3.29333  2.67746  2.69350  4.24668  2.90369  2.73737  3.18169  2.89814  2.37909  2.77542  2.98485  4.58499  3.61480
          0.01794  4.44147  5.11612  1.53260  0.24331  0.55013  0.86008
     79   3.19144  5.48459  3.03249  1.97489  4.89097  3.62499  2.47092  4.15994  1.78821  2.77174  4.48898  3.06028  5.47548  2.27287  2.37368  2.87789  3.29406  3.38850  6.39815  4.10770    548 - -
          2.68660  4.42267  2.77562  2.73166  3.46396  2.40464  3.72537  3.29396  2.67733  2.69131  4.24732  2.90389  2.73782  3.18189  2.89717  2.37878  2.77562  2.98536  4.58519  3.61545
          0.01616  4.15717  7.88540  1.88732  0.16426  0.64296  0.74599
     80   2.06534  6.40783  2.22659  1.81109  4.64420  2.55243  4.68687  3.62487  2.19484  3.10552  4.95401  3.46877  4.90458  2.82127  3.04955  2.67487  3.24954  2.86827  7.25356  5.84218    560 - -
          2.68602  4.42166  2.77524  2.73119  3.46362  2.40485  3.72503  3.29362  2.67749  2.69339  4.24698  2.90355  2.73748  3.18154  2.89809  2.37895  2.77528  2.98527  4.58485  3.61511
          0.01213  4.80757  5.55029  0.97838  0.47148  0.59620  0.80051
     81   2.48380  4.18110  3.24580  2.36924  3.52670  3.82689  4.57341  2.87106  2.41337  2.46177  3.79417  2.99656  4.92972  3.24954  3.35246  3.25832  1.98434  2.24809  4.94814  3.38835    565 - -
          2.68622  4.42230  2.77524  2.73128  3.46338  2.40517  3.72461  3.29359  2.67745  2.69359  4.24694  2.90334  2.73734  3.18151  2.89805  2.37874  2.77524  2.98523  4.58481  3.61508
          0.00681  5.26779  6.42060  0.88894  0.52948  0.49406  0.94198
     82   1.94581  3.88976  5.58902  4.50608  2.36599  4.63094  5.08114  2.16725  4.02561  1.02758  3.55457  5.70448  6.01900  4.53916  4.32586  3.59364  3.71776  2.65255  5.27610  3.31773    569 - -
          2.68641  4.42320  2.77457  2.72992  3.46415  2.40499  3.72558  3.29288  2.67820  2.69361  4.24442  2.90352  2.73834  3.18241  2.89793  2.37920  2.77614  2.98322  4.58092  3.61598
          0.02350  3.89988  5.81421  2.43406  0.09176  0.59342  0.80393
     83   2.90425  6.82271  2.13262  1.55111  6.16906  3.67816  4.42047  4.31618  2.16799  3.30580  5.30380  2.59644  5.24368  2.50010  2.66841  2.72687  2.87865  3.60670  4.65379  4.18430    588 - -
          2.68624  4.42231  2.77525  2.73129  3.46359  2.40509  3.72500  3.29360  2.67746  2.69340  4.24695  2.90352  2.73745  3.18152  2.89806  2.37867  2.77506  2.98524  4.58482  3.61509
          0.01063  4.58525  7.88650  0.55614  0.85195  0.49603  0.93891
     84   2.73874  4.24986  2.20708  1.50762  5.25635  3.03708  4.25083  4.44514  2.00006  3.58333  4.53700  3.43828  4.57336  2.54405  2.46144  2.78283  3.40804  3.73977  5.01363  5.30782    592 - -
          2.68604  4.42229  2.77524  2.73127  3.46358  2.40514  3.72499  3.29358  2.67745  2.69359  4.24694  2.90351  2.73744  3.18150  2.89805  2.37891  2.77485  2.98515  4.58481  3.61507
          0.00812  5.11230  6.18201  0.73626  0.65182  0.56114  0.84527
     85   3.75721  4.08216  5.25348  5.55648  2.79528  5.65779  5.28947  1.74146  5.26735  0.66195  3.48516  5.82535  6.02135  5.75922  5.63359  4.07820  4.33097  2.50133  5.51529  3.65191    596 - -
          2.68652  4.42259  2.77521  2.73157  3.46201  2.40482  3.72529  3.29388  2.67775  2.69359  4.24653  2.90381  2.73683  3.18039  2.89728  2.37921  2.77554  2.98553  4.58511  3.61537
          0.02076  3.91822  7.30562  1.48661  0.25636  0.48618  0.95443
     86   3.21938  4.23429  2.63922  1.45154  5.43480  3.61008  3.63970  4.46787  1.94751  2.72339  4.49610  2.65371  5.48069  2.42175  2.73026  2.98346  3.21180  3.80949  5.86181  4.97693    602 - -
          2.68594  4.42163  2.77505  2.73142  3.46391  2.40520  3.72532  3.29330  2.67740  2.69328  4.24703  2.90384  2.73773  3.18096  2.89838  2.37898  2.77507  2.98459  4.58514  3.61496
          0.01518  4.24354  7.25327  1.83506  0.17388  0.53814  0.87667
     87   2.11505  5.75584  2.54668  2.21105  6.17360  3.11328  3.38647  5.16994  1.76381  3.33171  5.34243  2.54084  4.39319  2.88563  2.59068  2.56817  2.78753  3.77327  6.64853  5.14079    614 - -
          2.68621  4.42628  2.76976  2.72985  3.46449  2.40753  3.72897  3.29282  2.67492  2.69349  4.23867  2.90750  2.73573  3.18509  2.89883  2.37960  2.77639  2.98035  4.58880  3.61906
          0.03507  3.40660  6.63864  3.42406  0.03312  0.54594  0.86583
     88   2.66710  5.08718  3.62311  2.50864  3.72495  4.53501  4.00087  2.35955  1.80857  1.77940  3.46640  4.34317  4.86814  3.25642  2.66504  2.73042  2.79845  3.49713  5.02646  4.33644    659 - -
          2.68619  4.42241  2.77519  2.73139  3.46370  2.40517  3.72511  3.29342  2.67757  2.69284  4.24706  2.90363  2.73747  3.18162  2.89789  2.37903  2.77519  2.98473  4.58493  3.61519
          0.02247  4.03813  5.38491  0.91863  0.50927  0.52257  0.89892
     89   3.35957  5.20163  4.57088  3.92537  2.20796  4.92888  5.33185  1.91036  5.52320  1.11157  4.18858  4.87264  4.41903  4.06833  5.08654  2.77905  3.13241  2.03215  4.12484  4.16569    665 - -
          2.68642  4.42389  2.77659  2.73250  3.46505  2.40452  3.72629  3.29499  2.67766  2.69339  4.24854  2.90091  2.73766  3.18253  2.89952  2.37584  2.77484  2.98462  4.58564  3.61512
          0.06222  3.26043  3.81885  2.40694  0.09441  0.56703  0.83750
     90   2.52250  4.79327  1.93690  1.85181  5.75654  3.78107  4.27183  4.88756  1.96887  3.45051  5.47614  2.92153  3.77366  2.27347  2.80751  2.44743  3.13567  4.34354  6.63639  5.82660    688 - -
          2.68526  4.42364  2.77659  2.73099  3.46300  2.40601  3.72442  3.29163  2.67790  2.69307  4.24829  2.90351  2.73720  3.18270  2.89678  2.37898  2.77318  2.98645  4.58616  3.61642
          0.05033  3.33212  4.31497  2.32797  0.10258  0.79861  0.59775
     91   2.62513  4.71521  2.52690  2.16840  4.05061  2.90481  4.24344  3.98671  1.42594  3.01274  3.83629  3.82524  3.26959  3.54526  2.48629  2.72757  2.95370  4.33965  7.23026  5.29086    711 - -
          2.68668  4.42229  2.77525  2.73143  3.46396  2.40487  3.72496  3.29356  2.67746  2.69349  4.24550  2.90380  2.73771  3.18114  2.89843  2.37877  2.77489  2.98512  4.58365  3.61395
          0.04481  3.45193  4.41166  1.77030  0.18667  0.92126  0.50753
     92   3.18824  3.49240  3.85499  3.16710  2.72187  3.48171  3.86053  2.64977  3.23284  1.56074  4.15323  3.66547  4.18305  4.49084  2.65467  2.96477  3.46242  2.02415  4.91202  2.70468    726 - -
          2.68584  4.42224  2.77520  2.73111  3.46374  2.40507  3.72511  3.29354  2.67767  2.69339  4.24677  2.90329  2.73726  3.18151  2.89806  2.37893  2.77528  2.98542  4.58503  3.61529
          0.29437  4.13319  1.43144  1.44691  0.26827  0.89944  0.52222
     93   2.39475  5.08933  3.19452  2.75242  5.06646  2.65489  4.01485  3.09461  2.01141  3.00317  3.36916  2.97862  3.77988  2.65864  3.02909  2.08614  2.73307  2.91558  7.00224  5.59198    736 - -
          2.68624  4.42244  2.77519  2.73124  3.46373  2.40509  3.72501  3.29373  2.67756  2.69329  4.24709  2.90344  2.73724  3.18126  2.89820  2.37894  2.77519  2.98511  4.58496  3.61465
          0.03517  4.03463  4.08268  1.30937  0.31470  2.31977  0.10347
     94   2.49121  5.69290  2.74024  2.78297  4.07808  2.52204  3.94593  3.57252  2.23683  3.01081  5.30184  3.72527  2.09514  2.89084  2.60301  2.45967  2.89725  2.81886  6.99467  5.58398    744 - -
          2.68652  4.42263  2.77548  2.73083  3.46373  2.40492  3.72491  3.29329  2.67779  2.69377  4.24693  2.90299  2.73757  3.18184  2.89796  2.37868  2.77438  2.98550  4.58515  3.61541
          0.03203  3.57620  5.64237  1.54894  0.23886  2.13364  0.12602
     95   2.63109  6.57517  2.97370  2.69368  4.91732  2.15997  3.45357  3.66880  2.12397  3.06552  5.11489  2.93113  3.01454  2.75303  2.78973  2.14587  3.08235  3.15730  7.00733  3.81495    756 - -
          2.68598  4.42241  2.77528  2.73119  3.46358  2.40520  3.72511  3.29370  2.67745  2.69319  4.24706  2.90338  2.73742  3.18122  2.89811  2.37903  2.77523  2.98505  4.58493  3.61519
          0.03386  3.84896  4.42374  1.02122  0.44653  1.91231  0.15986
     96   2.86195  4.10073  2.65839  2.85195  3.70200  2.24452  3.71978  3.79603  2.22576  3.31766  4.40956  2.86614  2.63479  2.91481  2.56231  2.17753  2.74057  4.07107  7.01833  4.71583    778 - -
          2.68618  4.42225  2.77520  2.73123  3.46354  2.40513  3.72495  3.29354  2.67741  2.69355  4.24690  2.90347  2.73740  3.18147  2.89801  2.37887  2.77520  2.98511  4.58477  3.61503
          0.24971  5.98314  1.52118  0.51856  0.90480  1.89466  0.16295
     97   3.09679  4.21418  2.56337  2.11392  5.39005  2.03565  3.88978  4.41967  2.49396  4.04779  5.45511  2.56389  3.39263  2.84969  2.79084  1.94551  2.63663  3.92085  6.84668  5.30030    780 - -
          2.68605  4.42424  2.77315  2.73201  3.46488  2.40351  3.72200  3.29434  2.67678  2.69494  4.24629  2.90481  2.73842  3.18045  2.89846  2.37787  2.77560  2.98630  4.58509  3.61686
          0.75161  0.66808  4.15382  0.92742  0.50348  2.85905  0.05903
     98   2.24914  5.39500  2.45675  3.00172  3.57090  2.14657  4.19660  3.78038  2.36095  2.87221  4.57036  2.74200  3.00500  3.43324  2.42733  2.33223  3.01887  4.66741  4.12702  5.42044    789 - -
          2.68624  4.42239  2.77533  2.73137  3.46346  2.40510  3.72508  3.29308  2.67740  2.69331  4.24524  2.90360  2.73753  3.18143  2.89796  2.37893  2.77533  2.98522  4.58491  3.61517
          0.07099  3.39378  3.35390  0.67574  0.71086  0.07726  2.59899
     99   2.79978  6.79471  3.02022  3.22042  4.98965  2.15746  3.84505  5.62728  2.38110  2.96051  4.66090  3.41747  3.91327  3.47392  2.00793  1.69369  2.25843  3.54668  4.60222  5.81537    795 - -
          2.68612  4.42256  2.77497  2.73102  3.46375  2.40483  3.72525  3.29378  2.67740  2.69376  4.24720  2.90357  2.73770  3.18177  2.89800  2.37871  2.77518  2.98512  4.58326  3.61534
          0.30643  3.92272  1.41001  1.41808  0.27731  0.60131  0.79428
    100   2.53321  6.56022  3.29842  3.14983  3.45235  2.86932  4.34764  4.06378  1.73844  2.79491  3.91466  2.97905  3.74818  3.63973  1.63636  2.88992  3.17438  3.11658  4.07269  4.61533    806 - -
          2.68556  4.42301  2.77477  2.73129  3.46388  2.40462  3.72570  3.29311  2.67689  2.69397  4.24765  2.90414  2.73605  3.18222  2.89797  2.37900  2.77595  2.98559  4.58553  3.61562
          0.04396  3.39097  4.67400  2.03357  0.14026  2.14023  0.12514
    101   2.96570  4.82407  4.61467  3.61039  3.06766  2.94644  4.58506  2.66181  2.61033  1.75816  2.62023  3.90439  4.38703  4.17510  2.22473  2.52057  3.28732  2.81620  2.87166  4.16764    821 - -
          2.68575  4.42270  2.77549  2.73085  3.46378  2.40545  3.72540  3.29244  2.67771  2.69375  4.24402  2.90293  2.73711  3.18192  2.89846  2.37870  2.77560  2.98544  4.58522  3.61523
          0.04005  3.42827  4.98811  1.57487  0.23197  2.08492  0.13275
    102   3.16400  6.58440  2.46205  2.64981  4.35576  2.65801  3.92786  3.55881  1.78695  3.51116  3.62017  3.20767  4.36643  3.12982  1.75970  2.38479  3.13978  3.52950  5.18359  5.12445    829 - -
          2.68668  4.42294  2.77491  2.73021  3.46399  2.40508  3.72563  3.29418  2.67624  2.69177  4.24758  2.90415  2.73808  3.18215  2.89860  2.37890  2.77499  2.98587  4.58422  3.61572
          0.03550  3.45618  5.70656  1.98840  0.14724  2.01491  0.14310
    103   3.05756  5.80768  3.57690  2.81314  3.31048  3.49250  4.74654  3.78761  1.87320  2.55210  4.63619  3.47641  4.22737  2.94933  1.43493  2.28450  3.06054  3.72442  4.60213  5.61197    841 - -
          2.68639  4.42281  2.77558  2.73078  3.46304  2.40556  3.72551  3.29387  2.67678  2.69335  4.24711  2.90403  2.73729  3.18197  2.89754  2.37913  2.77557  2.98460  4.57833  3.61560
          0.05497  3.48944  3.77369  1.81729  0.17729  0.09243  2.42714
    104   2.47847  4.83453  4.41329  4.51698  2.93998  2.48052  3.86360  3.08292  2.46297  2.05527  4.57011  4.54512  4.38003  4.02458  3.29640  2.76067  2.50222  2.36245  3.51788  2.19710    852 - -
          2.68188  4.42545  2.77633  2.73169  3.46549  2.40699  3.72815  3.29229  2.67512  2.69175  4.24501  2.90293  2.73856  3.18180  2.89929  2.37889  2.77667  2.98271  4.58641  3.61814
          0.06753  2.77351  5.85831  2.63855  0.07415  0.65654  0.73115
    105   2.78183  6.27119  4.03736  3.95198  3.29409  2.90607  4.19919  3.18857  2.43566  2.18700  4.28663  4.09406  4.75472  3.35530  1.96335  2.85500  3.18259  2.61765  1.93823  3.85308    884 - -
          2.68685  4.42254  2.77575  2.73254  3.46399  2.40508  3.72360  3.29378  2.67696  2.69400  4.24105  2.90344  2.73817  3.18021  2.89685  2.37852  2.77553  2.98453  4.58623  3.61598
          0.05594  3.43708  3.80551  2.46987  0.08839  0.78718  0.60720
    106   2.30755  4.99944  2.87485  2.66797  4.41284  3.49575  3.29080  3.37103  1.90159  3.29207  4.19232  3.86653  4.97785  2.78504  1.60228  2.78879  2.81916  4.17867  4.28120  4.50871    904 - -
          2.68389  4.42456  2.77509  2.73180  3.46365  2.40612  3.72583  3.29499  2.67867  2.68987  4.24675  2.90484  2.73587  3.18260  2.89886  2.37809  2.77570  2.98484  4.58676  3.61726
          0.05355  3.01133  5.83910  2.55035  0.08127  0.76179  0.62891
    107   1.68284  4.72361  3.49758  3.58628  4.23133  3.46102  4.53918  3.68987  1.58006  3.68492  4.46045  3.86952  3.58327  3.36671  1.76820  3.04729  2.99049  3.04437  4.06043  5.00898    935 - -
          2.68604  4.42247  2.77503  2.73126  3.46376  2.40500  3.72516  3.29376  2.67730  2.69339  4.24712  2.90356  2.73755  3.18168  2.89800  2.37880  2.77542  2.98519  4.58378  3.61493
          0.03015  3.83272  4.82159  1.04314  0.43440  0.94830  0.49004
    108   2.01580  5.73571  6.42672  5.57158  2.63302  3.10284  5.69591  2.07696  4.27138  1.34279  3.53892  5.38125  5.86595  5.45006  3.39934  3.67684  4.15284  1.71816  3.27333  5.27218    941 - -
          2.68606  4.42237  2.77519  2.73135  3.46354  2.40504  3.72491  3.29345  2.67707  2.69367  4.24702  2.90359  2.73752  3.18142  2.89813  2.37887  2.77532  2.98517  4.58471  3.61486
          0.01393  4.48441  5.97251  1.07726  0.41632  0.73875  0.64953
    109   2.76938  4.62466  3.73116  3.40050  3.86030  2.86520  4.85214  3.34986  1.45651  3.11210  4.36918  3.75727  5.47323  3.02016  1.56498  2.96546  2.90952  3.34548  3.62600  5.17032    946 - -
          2.68678  4.42013  2.77569  2.73117  3.46376  2.40528  3.72382  3.29331  2.67765  2.69356  4.24638  2.90309  2.73800  3.17997  2.89839  2.37841  2.77558  2.98520  4.58419  3.61530
          0.03732  3.55853  4.81008  1.73256  0.19459  0.86681  0.54523
    110   2.87460  4.93609  3.88921  3.29418  2.84402  3.69822  5.08740  4.08032  3.58183  3.05633  4.43512  3.80290  4.21877  3.48592  2.56615  2.81670  2.69704  3.25905  1.19016  2.63440    957 - -
          2.68610  4.42225  2.77558  2.73104  3.46355  2.40535  3.72533  3.29319  2.67729  2.69353  4.24702  2.90378  2.73769  3.18185  2.89789  2.37901  2.77363  2.98546  4.58516  3.61519
          0.08696  2.97496  3.43456  0.78541  0.60869  0.53647  0.87901
    111   2.56978  5.31840  2.97081  3.50196  4.28344  3.86949  5.00161  3.26166  2.99859  1.64541  3.55582  3.78872  1.56517  3.40549  3.24699  2.90569  3.49908  2.69805  5.02385  3.75198    962 - -
          2.68569  4.42255  2.77544  2.73148  3.46384  2.40531  3.72469  3.29304  2.67756  2.69337  4.24626  2.90364  2.73743  3.18107  2.89766  2.37917  2.77550  2.98512  4.58274  3.61533
          0.03978  3.45806  4.89211  1.00532  0.45559  0.68405  0.70233
    112   3.54103  5.25078  4.58438  3.48209  1.60957  2.01057  4.27899  3.52766  2.87721  1.84066  3.58317  4.33016  5.20695  4.74973  3.15898  3.07810  3.46244  3.01912  2.69264  3.18936    970 - -
          2.68628  4.42084  2.77547  2.73135  3.46145  2.40576  3.72529  3.29424  2.67667  2.69402  4.24603  2.90388  2.73842  3.18203  2.89577  2.37915  2.77541  2.98499  4.58399  3.61427
          0.20920  1.69220  5.37055  0.47910  0.96586  0.36891  1.17600
    113   3.80138  6.81244  3.09190  2.08651  6.15871  2.87665  3.08646  4.98329  1.32051  3.22915  4.52282  3.21119  4.90711  2.98376  2.04258  2.99560  3.59820  2.99287  5.54911  3.95233    983 - -
          2.68518  4.42306  2.77473  2.73191  3.46365  2.40554  3.72576  3.28937  2.67809  2.69317  4.24673  2.90339  2.73807  3.18186  2.89822  2.37845  2.77582  2.98582  4.58471  3.61572
          0.05218  3.10323  5.12594  1.58690  0.22886  0.43835  1.03591
    114   2.48628  6.81545  3.00660  2.00779  5.23979  2.71313  4.02026  5.38051  1.39061  3.44090  5.48467  3.59307  4.59037  2.05195  2.53694  3.12868  3.15620  4.12174  6.27045  5.83553   1000 - -
          2.68560  4.42246  2.77541  2.73127  3.46358  2.40518  3.72516  3.29336  2.67762  2.69331  4.24711  2.90368  2.73761  3.18168  2.89760  2.37880  2.77541  2.98516  4.58383  3.61524
          0.02083  4.18655  5.21907  1.29294  0.32084  0.49706  0.93730
    115   2.97197  6.08518  2.20984  1.94122  5.53912  2.04320  3.60211  5.40284  1.83756  4.70917  5.85561  3.08714  3.19017  2.88974  3.20480  2.20785  3.15125  4.07564  7.24716  5.65611   1009 - -
          2.68612  4.42126  2.77512  2.73137  3.46325  2.40527  3.72509  3.29368  2.67741  2.69355  4.24704  2.90343  2.73754  3.18134  2.89773  2.37901  2.77512  2.98514  4.58491  3.61508
          0.04215  4.77996  3.41492  1.38817  0.28706  0.65711  0.73053
    116   2.57780  6.02464  1.93344  1.80660  5.76261  3.94090  4.47800  5.39595  1.73048  4.08424  5.19215  3.42613  5.08846  3.05578  2.26880  2.88696  2.29265  4.35517  7.21921  4.18638   1016 - -
          2.68549  4.42260  2.77544  2.73138  3.46346  2.40541  3.72530  3.29320  2.67776  2.69333  4.24725  2.90266  2.73746  3.18182  2.89812  2.37874  2.77518  2.98554  4.58355  3.61538
          0.05772  3.98102  3.28559  1.60396  0.22452  0.46964  0.98143
    117   2.88846  4.63588  6.41730  5.62483  3.20667  4.42912  5.94320  1.32754  4.82986  1.44194  3.21298  5.77641  5.97241  5.55165  4.66580  4.72393  3.40144  1.46016  5.40479  3.62304   1027 - -
          2.68606  4.42262  2.77503  2.73109  3.46284  2.40549  3.72531  3.29301  2.67777  2.69391  4.24726  2.90261  2.73776  3.18102  2.89716  2.37923  2.77556  2.98555  4.58513  3.61416
          0.01485  4.54451  5.49395  2.09196  0.13176  0.37612  1.16001
    118   2.52436  6.80659  2.06048  1.41237  5.47337  3.92383  4.50277  4.11667  2.23876  3.64573  3.96329  3.18822  5.45992  2.03982  2.68655  3.41106  3.32287  3.61241  7.23855  5.43393   1039 - -
          2.68632  4.42239  2.77512  2.73137  3.46368  2.40512  3.72509  3.29368  2.67755  2.69350  4.24431  2.90361  2.73754  3.18129  2.89815  2.37901  2.77534  2.98430  4.58491  3.61517
          0.02199  4.43490  4.61618  1.15075  0.38038  0.50878  0.91937
    119   2.38609  6.80681  2.29890  1.66725  6.15323  2.88107  4.75328  5.35761  1.76850  3.74584  4.02861  3.78548  5.36110  2.51766  2.81573  2.76509  2.72784  3.45531  7.23869  5.16717   1045 - -
          2.68729  4.42336  2.77631  2.73144  3.46465  2.40494  3.71877  3.29465  2.67852  2.69206  4.24391  2.90458  2.73760  3.17834  2.89912  2.37998  2.77631  2.98166  4.58014  3.61614
          0.01800  4.04805  7.86716  2.73559  0.06705  0.53556  0.88030
    120   2.87844  4.32764  6.02653  5.72436  2.62784  4.13795  4.20895  2.24063  5.43958  0.72964  2.98697  5.81267  5.59621  4.94739  4.48865  3.58160  4.22508  3.03009  6.08007  2.80516   1065 - -
          2.68607  4.42276  2.77520  2.73126  3.46405  2.40529  3.72546  3.29235  2.67746  2.69344  4.24741  2.90328  2.73742  3.18197  2.89794  2.37904  2.77554  2.98444  4.58219  3.61554
          0.01852  4.23737  5.54528  2.13299  0.12611  0.66566  0.72141
    121   3.37980  4.15496  3.38179  2.63708  3.68906  4.76544  3.89479  2.57578  2.62828  2.18140  2.37633  3.95792  5.55850  2.30422  1.68655  3.83311  3.85485  2.56652  5.64087  5.17670   1081 - -
          2.68586  4.42333  2.77551  2.73231  3.46126  2.40557  3.72602  3.29205  2.67849  2.69181  4.24797  2.90454  2.73847  3.18024  2.89822  2.37789  2.77474  2.98606  4.58118  3.61611
          0.01762  4.06938  7.87121  2.71754  0.06832  0.45751  1.00201
    122   2.34965  6.81670  2.44875  1.79200  6.16314  3.56029  4.23937  4.75370  2.16200  3.58534  4.65611  3.05566  5.18589  2.30527  2.29526  2.26845  2.84991  3.67210  6.34260  5.83679   1104 - -
          2.68675  4.42365  2.77480  2.73177  3.46137  2.40590  3.71481  3.29193  2.67718  2.69164  4.24439  2.90384  2.73879  3.18286  2.89839  2.37966  2.77659  2.98547  4.58616  3.61643
          0.01918  4.10465  5.99121  2.99446  0.05136  0.43734  1.03776
    123   3.02832  5.53318  2.59524  2.63705  6.16164  2.49972  3.89360  3.48381  2.12217  4.62040  4.02602  2.53368  5.46888  2.28570  1.75365  2.59857  2.96644  3.73859  6.00102  4.80987   1130 - -
          2.68618  4.42225  2.77519  2.73123  3.46354  2.40513  3.72494  3.29354  2.67741  2.69355  4.24690  2.90347  2.73739  3.18146  2.89801  2.37887  2.77519  2.98518  4.58477  3.61503
          0.00646  7.15596  5.17387  0.61958  0.77255  0.53606  0.87959
    124   3.88292  5.56924  6.48604  5.87012  3.66018  5.67962  6.01439  1.28663  5.65227  0.74246  3.06658  5.84729  6.04038  5.16144  4.53339  4.99224  4.22307  2.44255  6.49917  5.15088   1132 - -
          2.68622  4.42271  2.77519  2.73156  3.46281  2.40559  3.72505  3.29246  2.67787  2.69346  4.24476  2.90340  2.73785  3.18192  2.89816  2.37841  2.77519  2.98507  4.58523  3.61442
          0.01733  4.08648  7.86421  1.91859  0.15878  0.39454  1.12083
    125   2.58207  5.10607  2.14386  2.21848  4.41969  3.42637  3.67148  3.81969  2.50193  2.02784  3.76143  3.22535  5.46387  2.19639  2.36714  2.77701  3.43748  4.09388  7.23982  5.82890   1146 - -
          2.68616  4.42241  2.77509  2.73139  3.46344  2.40529  3.72461  3.29306  2.67757  2.69347  4.24706  2.90318  2.73756  3.18162  2.89795  2.37894  2.77516  2.98502  4.58493  3.61519
          0.01261  4.50113  6.54521  1.29728  0.31921  0.48576  0.95510
    126   2.70758  6.47772  2.42946  2.24546  3.76242  2.67526  4.05455  4.44317  2.58473  3.53377  4.41392  2.83709  5.45917  2.61298  1.83148  2.19991  2.92441  4.51302  4.37064  4.17330   1153 - -
          2.68620  4.42267  2.77550  2.73165  3.46396  2.40522  3.72403  3.29353  2.67783  2.69245  4.24732  2.90296  2.73782  3.18173  2.89843  2.37901  2.77518  2.98368  4.58519  3.61545
          0.04347  3.18330  6.82558  1.04958  0.43092  0.47039  0.98019
    127   2.60194  3.28528  2.51580  2.90391  4.21102  3.87034  1.84731  3.12004  3.68394  2.36383  4.58036  2.96065  5.49696  2.68626  2.90806  3.03940  3.04226  3.37146  4.53867  2.70782   1164 - -
          2.68624  4.42273  2.77532  2.73096  3.46402  2.40460  3.72386  3.29388  2.67781  2.69308  4.24738  2.90395  2.73788  3.18098  2.89755  2.37898  2.77553  2.98522  4.58306  3.61552
          0.03481  3.38658  7.85706  1.37124  0.29275  0.49051  0.94756
    128   3.64608  3.91216  5.28108  4.03353  3.71228  5.28431  4.49556  2.40782  1.65086  1.96501  3.77123  2.94197  5.75090  2.68203  2.10716  3.87485  2.49883  2.46442  6.68301  4.58650   1174 - -
          2.68601  4.42232  2.77526  2.73125  3.46361  2.40520  3.72501  3.29344  2.67739  2.69343  4.24627  2.90354  2.73746  3.18153  2.89808  2.37883  2.77526  2.98525  4.58484  3.61487
          0.00749  4.95083  7.85209  0.97665  0.47252  0.49511  0.94034
    129   2.35837  4.38660  2.75635  2.76679  6.13775  2.77915  4.56745  3.97724  2.99340  3.67574  3.80716  3.33225  5.44664  1.51246  2.88944  1.80435  2.65635  3.86016  7.22422  5.81283   1180 - -
          2.68619  4.42130  2.77534  2.73138  3.46342  2.40512  3.72509  3.29368  2.67736  2.69298  4.24704  2.90345  2.73754  3.18133  2.89815  2.37901  2.77534  2.98494  4.58491  3.61517
          0.01293  4.55531  6.05798  1.26258  0.33257  0.49511  0.94034
    130   2.61084  3.68006  3.04097  3.09019  4.74832  3.23629  2.86784  3.02354  3.31854  2.36971  3.42398  2.90042  5.15141  3.04166  2.88300  2.25084  1.88660  2.81720  6.45383  4.65157   1190 - -
          2.68615  4.42232  2.77527  2.73123  3.46347  2.40520  3.72502  3.29361  2.67748  2.69344  4.24627  2.90341  2.73747  3.18129  2.89808  2.37894  2.77527  2.98525  4.58484  3.61447
          0.01314  4.75203  5.42242  0.86523  0.54637  0.53971  0.87448
    131   3.73012  5.81418  5.41233  3.98209  2.99832  5.60875  5.26113  1.72553  5.34560  0.64653  3.15325  5.77134  5.97245  4.09875  4.60606  3.70805  4.61265  2.78151  6.43594  4.46337   1195 - -
          2.68614  4.42219  2.77496  2.73150  3.46354  2.40528  3.72429  3.29354  2.67767  2.69354  4.24643  2.90365  2.73747  3.18134  2.89822  2.37887  2.77531  2.98491  4.58386  3.61446
          0.03056  3.95075  4.52313  1.33782  0.30438  0.41828  1.07347
    132   2.12923  5.26114  3.47314  3.06018  5.64736  2.85842  3.05939  3.03684  3.52557  2.88450  3.59423  2.20873  5.41763  2.48299  3.18104  2.24863  2.10238  3.01696  7.16490  4.37011   1202 - -
          2.68630  4.42237  2.77515  2.73135  3.46366  2.40498  3.72506  3.29312  2.67753  2.69321  4.24510  2.90359  2.73751  3.18137  2.89813  2.37899  2.77531  2.98530  4.58489  3.61515
          0.01524  4.26713  6.80597  1.13896  0.38589  0.39551  1.11883
    133   3.02782  5.47518  3.67684  2.59824  3.10422  3.50319  4.46971  2.75471  3.35465  1.35802  3.07525  2.96031  5.31730  3.42980  3.71232  2.72318  2.32536  2.57129  6.66074  5.35586   1208 - -
          2.68604  4.42234  2.77529  2.73132  3.46363  2.40512  3.72504  3.29339  2.67730  2.69330  4.24699  2.90356  2.73749  3.18134  2.89810  2.37896  2.77529  2.98514  4.58486  3.61486
          0.02257  3.91863  6.01389  1.16139  0.37549  0.48166  0.96170
    134   2.32289  5.75669  2.56264  2.82038  4.38884  2.94112  3.01745  3.43215  2.58357  2.75267  3.42687  1.87246  4.28039  2.57805  3.46073  2.58457  2.97398  4.12691  5.61344  3.78410   1214 - -
          2.68609  4.42239  2.77526  2.73137  3.46330  2.40515  3.72508  3.29355  2.67730  2.69351  4.24670  2.90361  2.73754  3.18080  2.89815  2.37884  2.77534  2.98511  4.58491  3.61517
          0.02999  3.60508  6.05005  1.26673  0.33094  0.49195  0.94529
    135   2.23401  4.76509  3.57892  2.56387  3.08032  4.18129  3.01549  3.75773  2.67824  2.01014  3.33211  2.89341  3.94175  2.96813  2.52564  2.44337  3.05265  3.05623  4.33207  4.96182   1227 - -
          2.68632  4.42314  2.77560  2.73212  3.46349  2.40545  3.72373  3.29373  2.67729  2.69354  4.24635  2.90305  2.73735  3.18235  2.89889  2.37876  2.77480  2.98389  4.58365  3.61347
          0.05467  2.95335  6.86804  2.43394  0.09178  0.48959  0.94901
    136   2.12150  5.46492  3.90218  2.51623  4.40889  2.64027  4.55223  2.67557  2.86891  2.67176  4.12226  2.95276  3.14595  3.19685  2.55027  2.74057  2.48632  2.41756  6.27328  4.07534   1245 - -
          2.68659  4.42047  2.77537  2.73198  3.46429  2.40527  3.72342  3.29267  2.67726  2.69327  4.24781  2.90372  2.73755  3.18209  2.89858  2.37766  2.77524  2.98467  4.58569  3.61595
          0.07769  2.69106  4.96986  2.23936  0.11264  0.47857  0.96672
    137   2.76590  5.03180  3.96209  4.49557  2.71334  4.77442  5.09785  1.70715  4.25938  2.08873  2.90942  4.45023  5.14001  3.48752  4.27893  2.19602  2.68392  1.66513  5.65051  4.46988   1266 - -
          2.68524  4.42301  2.77547  2.73044  3.46413  2.40562  3.72571  3.29314  2.67775  2.69275  4.24766  2.90344  2.73816  3.18153  2.89793  2.37863  2.77541  2.98480  4.58553  3.61554
          0.08794  2.74385  3.91879  2.11483  0.12858  0.53687  0.87845
    138   2.74931  6.00872  2.62980  1.73186  3.82635  4.03815  4.18059  4.50773  2.32640  2.98798  4.79449  3.00108  4.31520  2.56828  2.30606  2.09683  2.85684  3.97822  6.44090  3.79634   1284 - -
          2.68618  4.42225  2.77519  2.73123  3.46354  2.40513  3.72494  3.29354  2.67741  2.69355  4.24690  2.90347  2.73739  3.18146  2.89801  2.37887  2.77519  2.98518  4.58477  3.61503
          0.22171  6.12349  1.62628  0.61958  0.77255  0.44429  1.02521
    139   2.13387  5.87298  2.57846  2.16843  5.00039  3.64283  3.46200  2.40364  2.39043  3.22721  4.23387  3.16094  4.29612  2.80818  2.98555  2.04983  3.17374  3.18424  6.30700  4.89739   1285 - -
          2.68618  4.42225  2.77519  2.73123  3.46354  2.40513  3.72494  3.29354  2.67741  2.69355  4.24690  2.90347  2.73739  3.18146  2.89801  2.37887  2.77519  2.98518  4.58477  3.61503
          0.00769  5.92940  5.29907  0.61958  0.77255  1.49690  0.25338
    140   2.11168  4.84374  2.94554  2.58402  5.16535  2.55722  3.95636  3.01704  2.88071  2.45165  4.14639  2.39941  4.54047  2.75897  3.01335  2.52482  2.36797  3.30978  6.27994  4.87934   1286 - -
          2.68618  4.42225  2.77519  2.73123  3.46354  2.40513  3.72494  3.29354  2.67741  2.69355  4.24690  2.90347  2.73739  3.18146  2.89801  2.37887  2.77519  2.98518  4.58477  3.61503
          0.07037  5.92569  2.72910  0.61958  0.77255  1.50648  0.25063
    141   2.57804  3.82486  3.28688  2.60056  5.01664  3.82302  2.98582  3.03626  2.63486  2.09088  3.61026  3.32841  4.35281  2.43235  2.80066  2.56294  2.16075  3.27904  6.18102  4.42861   1287 - -
          2.68618  4.42225  2.77519  2.73123  3.46354  2.40513  3.72494  3.29354  2.67741  2.69355  4.24690  2.90347  2.73739  3.18146  2.89801  2.37887  2.77519  2.98518  4.58477  3.61503
          0.06551  5.85957  2.80421  0.61958  0.77255  1.65839  0.21127
    142   2.36427  4.98721  2.99687  2.03568  5.12574  2.53352  3.84591  3.57638  2.91224  3.03648  4.39855  3.18133  3.72642  2.01092  2.16597  2.96842  3.19575  2.94202  6.22086  4.81275   1288 - -
          2.68630  4.42255  2.77509  2.73154  3.46372  2.40470  3.72515  3.29315  2.67696  2.69305  4.24720  2.90324  2.73770  3.18177  2.89819  2.37914  2.77550  2.98498  4.58507  3.61533
          0.09570  2.41044  6.50986  1.26566  0.33136  0.18417  1.78255
    143   2.40546  6.00329  2.10480  2.30341  5.01123  3.67689  3.35032  4.54343  2.36846  3.75951  4.09369  3.36721  4.43865  2.32111  2.24861  2.16970  2.84755  3.24311  6.43532  4.47465   1294 - -
          2.68580  4.42256  2.77551  2.73090  3.46385  2.40516  3.72343  3.29323  2.67766  2.69330  4.24641  2.90378  2.73732  3.18147  2.89832  2.37883  2.77536  2.98550  4.58508  3.61534
          0.07816  2.74851  4.49537  1.30431  0.31658  0.60684  0.78761
    144   3.38738  5.99909  2.24916  2.75975  4.68654  3.96964  3.20353  3.64291  2.56196  3.80954  3.20041  3.30935  4.05484  1.39138  2.46624  2.47007  2.77598  4.11639  6.43152  4.86880   1301 - -
          2.68618  4.42225  2.77519  2.73123  3.46354  2.40513  3.72494  3.29354  2.67741  2.69355  4.24690  2.90347  2.73739  3.18146  2.89801  2.37887  2.77519  2.98518  4.58477  3.61503
          0.00848  6.11079  5.07842  0.61958  0.77255  0.48869  0.95045
    145   2.67769  5.60091  2.64810  3.45961  3.16583  4.33001  3.12548  2.30897  2.64606  2.87322  3.08065  2.93050  4.11466  2.79413  3.26186  3.33425  2.17695  2.13783  6.12814  4.19650   1302 - -
          2.68629  4.42236  2.77501  2.73134  3.46365  2.40524  3.72506  3.29365  2.67725  2.69338  4.24570  2.90358  2.73722  3.18112  2.89812  2.37898  2.77531  2.98529  4.58488  3.61514
          0.02666  4.07619  4.67352  1.41726  0.27757  0.46875  0.98293
    146   2.30538  4.45424  2.63647  1.95399  5.35225  3.82279  4.09198  3.71941  1.97509  3.01571  3.48414  2.89361  4.48639  3.43394  2.34585  2.41718  2.56215  3.90078  6.44102  5.03050   1309 - -
          2.68618  4.42225  2.77520  2.73123  3.46354  2.40513  3.72495  3.29354  2.67741  2.69349  4.24690  2.90347  2.73740  3.18147  2.89801  2.37887  2.77520  2.98519  4.58477  3.61503
          0.00661  5.19759  6.84973  0.51467  0.91055  0.48506  0.95623
    147   2.66983  6.01630  3.24731  1.45589  5.36188  2.82636  4.08233  4.07694  1.67335  2.78336  4.59803  3.43483  4.67152  2.46094  3.07421  3.03638  3.22811  3.50403  6.44867  5.03741   1311 - -
          2.68610  4.42182  2.77496  2.73118  3.46368  2.40514  3.72509  3.29350  2.67733  2.69348  4.24704  2.90361  2.73742  3.18161  2.89815  2.37886  2.77534  2.98496  4.58492  3.61518
          0.02725  3.65633  6.85795  1.34759  0.30092  0.52894  0.88972
    148   3.37830  5.06862  5.15837  4.56742  4.16951  3.36381  4.88943  2.28699  4.43414  1.07097  3.52942  2.84987  4.82044  3.14103  2.78903  3.88785  2.63413  2.12370  5.68214  4.23062   1318 - -
          2.68626  4.42233  2.77528  2.73105  3.46362  2.40502  3.72503  3.29362  2.67749  2.69363  4.24698  2.90355  2.73748  3.18114  2.89778  2.37895  2.77501  2.98527  4.58485  3.61511
          0.01688  4.15606  6.84175  1.25336  0.33623  0.45968  0.99827
    149   3.01518  6.00949  3.07380  1.88182  5.35545  3.64041  3.07632  3.77741  2.01101  3.34022  4.21648  3.49519  4.57718  2.05777  2.41676  2.54235  2.44244  3.36375  6.44165  5.03016   1324 - -
          2.68619  4.42226  2.77521  2.73124  3.46334  2.40514  3.72496  3.29355  2.67742  2.69356  4.24691  2.90348  2.73741  3.18147  2.89802  2.37888  2.77521  2.98506  4.58478  3.61504
          0.01286  4.90128  5.23289  0.64227  0.74675  0.48576  0.95510
    150   2.03006  5.70917  2.31305  1.80753  5.35372  3.16523  4.45402  4.45698  2.29686  3.48347  5.04771  2.98639  4.48560  2.32928  2.64149  2.55660  2.80150  4.12783  5.75862  5.02760   1327 - -
          2.68607  4.42229  2.77507  2.73127  3.46357  2.40516  3.72498  3.29347  2.67739  2.69344  4.24693  2.90350  2.73743  3.18150  2.89804  2.37890  2.77523  2.98522  4.58480  3.61507
          0.01423  4.33774  6.84256  0.81568  0.58401  0.49830  0.93537
    151   1.36102  5.30781  4.32572  2.67164  4.09775  4.22473  4.02591  2.06418  3.23653  2.66646  3.61654  3.46774  4.78326  3.63191  3.13623  3.55767  2.80448  2.16516  3.82704  4.64747   1331 - -
          2.68661  4.42268  2.77563  2.73167  3.46212  2.40517  3.72538  3.29397  2.67742  2.69301  4.24576  2.90337  2.73682  3.18190  2.89725  2.37895  2.77563  2.98497  4.58520  3.61546
          0.10185  2.64944  3.64396  1.51651  0.24779  0.47225  0.97709
    152   3.31105  4.70709  5.30359  4.57735  3.76613  4.76325  5.09646  1.03205  4.72318  1.49819  3.40503  4.92354  4.79341  4.25723  3.12424  3.63257  3.42544  2.11428  5.59214  3.79806   1341 - -
          2.68633  4.42240  2.77534  2.73138  3.46369  2.40494  3.72509  3.29369  2.67711  2.69283  4.24705  2.90361  2.73754  3.18161  2.89761  2.37902  2.77534  2.98533  4.58492  3.61518
          0.05257  2.99350  6.81597  0.87539  0.53905  0.68128  0.70516
    153   2.21708  3.87149  2.16921  1.59411  4.88414  3.76658  3.73978  4.82229  2.10305  4.10831  4.50637  2.89626  4.30899  2.44341  2.85728  2.99404  3.15265  3.62174  6.42112  5.00943   1346 - -
          2.68618  4.42225  2.77519  2.73123  3.46354  2.40513  3.72494  3.29354  2.67741  2.69355  4.24690  2.90347  2.73739  3.18146  2.89801  2.37887  2.77519  2.98518  4.58477  3.61503
          0.00337  6.09080  6.81314  0.61958  0.77255  0.38044  1.15062
    154   2.76048  6.00403  2.15288  1.61623  4.19886  3.24663  4.31483  4.36283  2.52918  4.30973  5.04443  3.14409  4.65798  2.56014  2.94188  2.36453  2.68162  4.03149  2.65331  5.02458   1347 - -
          2.68618  4.42225  2.77519  2.73123  3.46354  2.40513  3.72494  3.29354  2.67741  2.69355  4.24690  2.90347  2.73739  3.18146  2.89801  2.37887  2.77519  2.98518  4.58477  3.61503
          0.00328  6.11620  6.83854  0.61958  0.77255  0.48576  0.95510
    155   3.32864  5.01304  5.03920  4.15500  2.34019  4.75367  5.07672  2.33391  3.50566  1.05888  2.54725  3.68698  5.11934  2.90117  4.06038  3.75684  3.64046  2.26325  5.63162  4.45081   1348 - -
          2.68618  4.42225  2.77519  2.73123  3.46354  2.40513  3.72494  3.29354  2.67741  2.69355  4.24690  2.90347  2.73739  3.18146  2.89801  2.37887  2.77519  2.98518  4.58477  3.61503
          0.00340  6.08183  6.80418  0.61958  0.77255  0.48576  0.95510
    156   2.00074  5.97830  3.22437  2.46678  5.32330  3.96784  4.42872  4.61503  2.28621  3.45985  4.26687  3.55414  3.33530  2.70450  2.55321  1.72640  2.17123  3.62510  6.41104  4.15653   1349 - -
          2.68618  4.42225  2.77519  2.73123  3.46354  2.40513  3.72494  3.29354  2.67741  2.69355  4.24690  2.90347  2.73739  3.18146  2.89801  2.37887  2.77519  2.98518  4.58477  3.61503
          0.00342  6.07425  6.79660  0.61958  0.77255  0.48576  0.95510
    157   2.12120  5.97599  2.62386  1.95953  5.32225  3.57803  3.74236  3.15385  1.90370  3.94978  5.01634  3.61167  3.79726  2.64481  2.66532  2.61978  2.26669  4.36727  6.40797  4.69051   1350 - -
          2.68628  4.42235  2.77529  2.73133  3.46364  2.40523  3.72504  3.29364  2.67702  2.69365  4.24700  2.90357  2.73749  3.18156  2.89811  2.37897  2.77529  2.98462  4.58487  3.61389
          0.03532  3.48792  5.48769  0.96998  0.47657  0.48576  0.95510
    158   2.70279  5.61717  3.60402  2.77812  4.42710  3.42983  3.45446  2.89439  2.74000  2.29811  2.54701  3.23505  3.76609  3.31226  3.23253  2.03944  2.85295  2.56233  3.23971  3.77676   1354 - -
          2.68618  4.42225  2.77519  2.73123  3.46354  2.40513  3.72494  3.29354  2.67741  2.69355  4.24690  2.90347  2.73739  3.18146  2.89801  2.37887  2.77519  2.98518  4.58477  3.61503
          0.00351  6.04968  6.77203  0.61958  0.77255  0.47107  0.97905
    159   3.11727  5.40703  2.50024  1.99207  4.14507  4.12371  4.09625  3.04134  3.03678  1.86036  4.53802  2.59890  3.05903  2.73120  3.21568  2.69064  2.57971  3.14500  6.35502  4.95747   1355 - -
          2.68603  4.42248  2.77542  2.73146  3.46377  2.40535  3.72517  3.29377  2.67727  2.69340  4.24712  2.90323  2.73762  3.18047  2.89777  2.37909  2.77542  2.98491  4.58252  3.61526
          0.02538  3.73319  6.76911  1.83857  0.17322  0.48576  0.95510
    160   2.13917  5.94753  2.32271  2.36447  4.70504  4.21975  4.30607  4.33521  3.09742  4.25140  4.98906  2.95013  1.37841  2.64398  3.48145  2.77799  3.17764  3.31982  6.38221  3.76278   1365 - -
          2.68627  4.42234  2.77499  2.73132  3.46305  2.40502  3.72503  3.29363  2.67750  2.69337  4.24699  2.90356  2.73748  3.18155  2.89810  2.37896  2.77528  2.98527  4.58309  3.61512
          0.02026  3.97201  6.70773  1.26623  0.33113  0.48576  0.95510
    161   3.24286  5.91707  2.08151  2.92370  5.26297  3.50423  3.50009  4.22736  2.85773  4.22270  4.95754  2.93445  3.37943  3.15558  2.91431  1.04875  2.75169  4.30816  6.34924  4.93772   1371 - -
          2.68619  4.42226  2.77520  2.73124  3.46355  2.40514  3.72495  3.29355  2.67742  2.69356  4.24691  2.90348  2.73740  3.18147  2.89802  2.37888  2.77520  2.98519  4.58478  3.61465
          0.02156  4.33799  4.79545  0.41365  1.08243  0.48576  0.95510
    162   2.68962  5.61229  3.72865  2.45567  4.86546  4.08288  3.87984  3.25226  2.71719  1.80058  3.99953  2.56446  2.86374  3.34827  3.00097  2.57753  2.59071  2.30165  6.10428  4.34590   1373 - -
          2.68601  4.42245  2.77499  2.73104  3.46374  2.40533  3.72515  3.29374  2.67761  2.69375  4.24710  2.90367  2.73760  3.18105  2.89775  2.37907  2.77540  2.98488  4.58246  3.61428
          0.03326  3.51825  5.79028  1.73779  0.19347  0.53273  0.88432
    163   3.28562  5.71589  3.35151  2.41048  4.74758  3.74298  4.30207  3.47560  2.67510  2.54639  3.11516  3.22407  1.76000  2.98896  2.70764  2.20958  3.24020  2.55268  6.17588  4.79317   1382 - -
          2.68618  4.42225  2.77519  2.73123  3.46354  2.40513  3.72494  3.29354  2.67741  2.69355  4.24690  2.90347  2.73739  3.18146  2.89801  2.37887  2.77519  2.98518  4.58477  3.61503
          0.00452  5.79642  6.51876  0.61958  0.77255  0.46772  0.98464
    164   2.89368  5.76733  1.98590  2.18063  5.09845  4.06946  3.66949  3.22908  2.92471  2.35429  4.81168  3.54245  2.53915  2.54807  3.29114  2.82009  2.11224  3.93513  6.20846  3.87383   1383 - -
          2.68622  4.42230  2.77505  2.73128  3.46303  2.40511  3.72499  3.29359  2.67745  2.69359  4.24694  2.90351  2.73744  3.18151  2.89805  2.37878  2.77524  2.98523  4.58481  3.61508
          0.07998  2.63035  5.33758  0.83120  0.57186  0.47911  0.96584
    165   2.60185  5.32027  2.46504  1.81175  4.64642  3.39713  3.77580  4.12819  2.48226  3.61986  4.37680  2.83779  3.95975  2.88640  3.05951  1.63780  2.99621  3.70288  5.76510  4.19206   1387 - -
          2.68619  4.42226  2.77521  2.73125  3.46355  2.40514  3.72496  3.29355  2.67742  2.69356  4.24691  2.90348  2.73730  3.18148  2.89789  2.37888  2.77521  2.98520  4.58478  3.61504
          0.05524  3.05077  5.04819  0.64343  0.74547  0.48576  0.95510
    166   2.79932  5.31051  1.73939  2.25007  4.62998  2.43114  3.71880  4.11801  2.53138  3.60582  4.37458  2.55036  3.69085  2.55970  2.78344  2.74196  3.04451  3.69063  5.75139  4.32033   1390 - -
          2.68618  4.42225  2.77519  2.73123  3.46354  2.40513  3.72494  3.29354  2.67741  2.69355  4.24690  2.90347  2.73739  3.18146  2.89801  2.37887  2.77519  2.98518  4.58477  3.61503
          0.04093  3.61208  4.33442  0.61958  0.77255  0.48576  0.95510
    167   2.46464  4.24050  3.04681  2.86684  3.84027  2.94369  3.95004  3.33377  2.90314  2.98474  4.04123  3.18924  1.50635  3.30283  3.16133  2.62949  2.89147  3.01010  5.08409  3.96539   1391 - -
          2.68618  4.42225  2.77519  2.73123  3.46354  2.40513  3.72494  3.29354  2.67741  2.69355  4.24690  2.90347  2.73739  3.18146  2.89801  2.37887  2.77519  2.98518  4.58477  3.61503
          0.02774  3.59888        *  0.61958  0.77255  0.00000        *
//
HMMER3/b [3.0 | March 2010]
NAME  sesB
LENG  274
ALPH  amino
RF    no
CS    no
MAP   yes
DATE  Wed Nov 27 15:44:04 2013
NSEQ  824
EFFN  7.113312
CKSUM 874981780
STATS LOCAL MSV      -11.0503  0.70206
STATS LOCAL VITERBI  -11.9180  0.70206
STATS LOCAL FORWARD   -5.3427  0.70206
HMM          A        C        D        E        F        G        H        I        K        L        M        N        P        Q        R        S        T        V        W        Y   
            m->m     m->i     m->d     i->m     i->i     d->m     d->d
  COMPO   2.56245  4.41886  2.90871  2.69981  3.34813  2.83349  3.39742  2.88763  2.71149  2.46371  3.77774  3.11386  3.20312  3.07494  2.85865  2.54841  2.82423  2.71792  4.33942  3.63832
          2.68618  4.42225  2.77519  2.73123  3.46354  2.40513  3.72494  3.29354  2.67741  2.69355  4.24690  2.90347  2.73739  3.18146  2.89801  2.37887  2.77519  2.98518  4.58477  3.61503
          0.02853  3.96670  4.68904  0.61958  0.77255  0.00000        *
      1   3.10176  4.90152  3.22117  2.99118  3.35335  3.52942  0.95834  3.81922  2.83179  3.30111  4.35187  3.39647  4.08745  3.35881  3.09155  3.17176  3.40857  3.55258  4.81706  3.30169      1 - -
          2.68618  4.42225  2.77519  2.73123  3.46354  2.40513  3.72494  3.29354  2.67741  2.69355  4.24690  2.90347  2.73739  3.18146  2.89801  2.37887  2.77519  2.98518  4.58477  3.61503
          0.02853  3.96670  4.68904  0.61958  0.77255  0.48576  0.95510
      2   2.80798  5.27848  1.54532  1.86384  4.67192  3.27811  3.71147  4.16290  2.54055  3.64667  4.37462  2.66128  3.86822  2.71693  3.01784  2.72672  3.02604  3.64503  5.78929  4.35503      2 - -
          2.68618  4.42225  2.77519  2.73123  3.46354  2.40513  3.72494  3.29354  2.67741  2.69355  4.24690  2.90347  2.73739  3.18146  2.89801  2.37887  2.77519  2.98518  4.58477  3.61503
          0.05175  4.41872  3.26006  0.61958  0.77255  0.48576  0.95510
      3   2.35983  3.95467  3.03490  2.54887  4.16292  3.09949  3.77544  3.57883  2.53547  3.17159  3.99948  3.00484  2.21048  2.92855  2.99275  2.19980  2.70485  3.04208  5.43225  4.10070      3 - -
          2.68619  4.42226  2.77521  2.73124  3.46355  2.40512  3.72490  3.29354  2.67741  2.69356  4.24688  2.90348  2.73741  3.18147  2.89802  2.37881  2.77521  2.98517  4.58478  3.61504
          0.04024  3.46531  4.80600  0.65951  0.72796  0.53579  0.87997
      4   2.69194  5.27446  2.41981  2.08699  4.61630  3.45298  3.50168  4.10006  2.22703  3.41543  4.31601  2.81546  2.88193  2.62693  2.86490  2.30089  2.60092  3.61448  5.70902  3.81700      9 - -
          2.68620  4.42227  2.77518  2.73122  3.46354  2.40513  3.72489  3.29356  2.67740  2.69356  4.24691  2.90345  2.73741  3.18148  2.89799  2.37888  2.77515  2.98517  4.58479  3.61503
          0.02731  3.92610  4.93086  0.90306  0.51974  0.46135  0.99543
      5   2.71591  5.35799  1.73185  1.98701  4.64872  3.44230  3.54785  4.17592  2.40050  3.53806  4.39951  2.41364  4.01331  2.74938  2.90652  2.55822  2.96003  3.65273  5.79123  4.34940     19 - -
          2.68610  4.42224  2.77521  2.73120  3.46355  2.40514  3.72495  3.29355  2.67741  2.69356  4.24691  2.90348  2.73740  3.18141  2.89802  2.37888  2.77521  2.98519  4.58478  3.61502
          0.04289  3.25939  5.63511  0.49083  0.94706  0.48779  0.95188
      6   1.75701  4.63293  3.44925  2.88412  4.09263  3.71426  3.18442  3.03067  2.85311  3.10675  3.99170  3.38954  1.85243  3.16098  3.18683  2.86491  2.51387  3.13995  5.44570  3.98467     22 - -
          2.68617  4.42229  2.77523  2.73123  3.46358  2.40513  3.72486  3.29348  2.67745  2.69355  4.24694  2.90351  2.73723  3.18143  2.89800  2.37888  2.77522  2.98522  4.58481  3.61507
          0.03352  3.75793  4.64271  1.14492  0.38309  0.49170  0.94569
      7   2.53439  5.33450  2.24240  2.09996  4.46855  3.62748  3.67136  3.28800  2.05755  2.91082  4.46305  3.00454  3.92112  2.83348  2.82442  2.71380  2.68802  2.87888  5.85938  4.44148     36 - -
          2.68619  4.42217  2.77520  2.73123  3.46355  2.40512  3.72496  3.29355  2.67742  2.69356  4.24686  2.90348  2.73741  3.18146  2.89795  2.37887  2.77519  2.98518  4.58478  3.61500
          0.03452  3.63186  4.89758  0.56050  0.84611  0.48105  0.96268
      8   2.36993  4.40337  4.97339  4.36101  2.52215  3.98012  4.46296  1.87521  4.15190  2.08822  3.36816  4.35610  4.56274  4.28766  4.16839  3.51181  3.06160  1.29393  5.03385  3.61785     40 - -
          2.68612  4.42225  2.77520  2.73124  3.46354  2.40513  3.72495  3.29354  2.67741  2.69354  4.24690  2.90347  2.73740  3.18147  2.89801  2.37887  2.77520  2.98519  4.58477  3.61503
          0.03086  4.13552  4.24100  0.49606  0.93885  0.50741  0.92144
      9   3.66647  6.50586  0.41920  2.69749  5.75110  3.98414  4.37570  5.28435  3.70369  4.65092  5.68129  3.03955  3.83633  3.77732  4.36367  3.58601  3.67998  4.89082  6.96918  5.39810     42 - -
          2.68619  4.42224  2.77522  2.73126  3.46354  2.40515  3.72497  3.29357  2.67739  2.69353  4.24692  2.90343  2.73738  3.18147  2.89797  2.37884  2.77517  2.98519  4.58479  3.61504
          0.02065  4.02641  5.95375  0.93571  0.49809  0.52018  0.90241
     10   4.01172  4.32858  6.12439  5.61684  4.00486  5.54190  6.12575  0.68834  5.51621  2.33139  4.04219  5.70939  5.78544  5.70492  5.60877  4.90371  4.27046  1.29109  6.47335  5.09693     50 - -
          2.68618  4.42225  2.77519  2.73123  3.46354  2.40513  3.72494  3.29354  2.67741  2.69355  4.24690  2.90347  2.73739  3.18146  2.89801  2.37887  2.77519  2.98518  4.58477  3.61503
          0.00612  5.49466  6.21700  0.61958  0.77255  0.45869  0.99997
     11   4.05636  4.62230  6.16849  5.66963  4.39195  5.60259  6.21480  1.19109  5.57836  2.40504  4.15679  5.76936  5.84248  5.78200  5.68306  5.00410  4.30823  0.70768  6.56140  4.73466     51 - -
          2.68618  4.42225  2.77519  2.73123  3.46354  2.40513  3.72494  3.29354  2.67741  2.69355  4.24690  2.90347  2.73739  3.18146  2.89801  2.37887  2.77519  2.98518  4.58477  3.61503
          0.00599  5.51701  6.23936  0.61958  0.77255  0.48576  0.95510
     12   1.74535  4.38278  5.15650  4.54393  1.23337  4.04725  4.72147  2.74895  4.33561  1.91351  3.02950  4.54155  4.75003  4.47121  4.35349  3.65030  3.34158  2.55127  5.22081  4.04507     52 - -
          2.68617  4.42225  2.77519  2.73123  3.46354  2.40513  3.72494  3.29354  2.67741  2.69355  4.24690  2.90347  2.73739  3.18146  2.89801  2.37887  2.77519  2.98518  4.58477  3.61503
          0.01039  5.36346  5.17596  0.60589  0.78876  0.48576  0.95510
     13   3.87565  4.89800  6.23057  5.73932  3.95205  5.67928  6.31883  1.30017  5.65749  2.39079  3.91599  5.84740  5.84618  5.86593  5.76937  5.08847  4.36086  0.65688  6.64932  5.44985     54 - -
          2.68613  4.42206  2.77523  2.73122  3.46357  2.40513  3.72498  3.29350  2.67740  2.69354  4.24693  2.90350  2.73734  3.18150  2.89804  2.37890  2.77519  2.98516  4.58454  3.61506
          0.01428  4.45501  5.96668  1.12033  0.39478  0.50318  0.92786
     14   3.23614  5.39723  3.71666  3.21945  4.81064  4.10875  0.63810  4.22532  3.18706  3.83416  4.54601  3.69547  3.15424  3.38603  3.58531  2.90519  3.40345  3.81665  6.07027  4.65968     66 - -
          2.68618  4.42225  2.77518  2.73123  3.46354  2.40513  3.72495  3.29354  2.67741  2.69354  4.24690  2.90347  2.73740  3.18146  2.89801  2.37886  2.77520  2.98518  4.58477  3.61503
          0.00702  5.27945  6.26536  0.65061  0.73757  0.50634  0.92306
     15   3.16693  4.42404  5.06602  5.06516  6.12349  0.18621  6.15327  5.62105  5.46902  5.33043  6.07686  4.88925  4.94004  5.56835  5.51251  3.47852  3.95526  4.69627  7.46059  6.42149     70 - -
          2.68618  4.42225  2.77519  2.73123  3.46354  2.40513  3.72494  3.29354  2.67741  2.69355  4.24690  2.90347  2.73739  3.18146  2.89801  2.37887  2.77519  2.98518  4.58477  3.61503
          0.01628  5.54301  4.40340  0.61958  0.77255  0.47311  0.97568
     16   3.31043  4.68256  5.11630  4.62127  2.73330  4.48305  4.72882  2.59395  4.42849  0.62572  3.21617  4.51132  4.25270  4.43641  4.44171  3.79542  3.52379  2.70283  5.29053  3.97462     71 - -
          2.68619  4.42190  2.77521  2.73124  3.46349  2.40514  3.72496  3.29355  2.67739  2.69356  4.24691  2.90341  2.73741  3.18148  2.89802  2.37886  2.77521  2.98520  4.58478  3.61504
          0.03645  4.36950  3.76652  0.66787  0.71908  0.48477  0.95669
     17   2.66396  4.05794  2.55813  2.77769  4.59710  1.99381  3.52056  4.12316  2.55653  3.10941  3.57220  2.31059  4.30061  2.41529  2.66453  2.99541  2.73153  3.97964  4.37836  4.34486     77 - -
          2.68616  4.42229  2.77521  2.73126  3.46348  2.40516  3.72498  3.29351  2.67733  2.69358  4.24693  2.90343  2.73737  3.18150  2.89800  2.37884  2.77523  2.98519  4.58476  3.61507
          0.06454  4.07296  3.09066  1.00404  0.45633  0.47704  0.96921
     18   2.35373  5.33704  3.70191  3.13659  4.85756  0.98992  4.42159  4.27398  3.21141  3.88513  4.23921  3.49227  4.08545  3.56821  3.69040  1.82012  2.85734  3.85958  6.11082  4.78550     86 - -
          2.68621  4.42230  2.77509  2.73122  3.46354  2.40511  3.72500  3.29356  2.67741  2.69357  4.24674  2.90350  2.73741  3.18148  2.89797  2.37889  2.77524  2.98517  4.58475  3.61497
          0.02722  3.86891  5.12064  1.14972  0.38086  0.62971  0.76089
     19   2.77163  5.46752  2.19378  2.78456  4.90594  2.63579  1.68059  4.36854  2.62940  3.63832  4.66044  2.66968  4.26313  3.09855  3.19419  2.08693  3.00744  4.00766  6.05355  4.54586     94 - -
          2.68618  4.42227  2.77519  2.73123  3.46346  2.40515  3.72490  3.29356  2.67743  2.69355  4.24692  2.90348  2.73739  3.18148  2.89803  2.37887  2.77516  2.98515  4.58467  3.61505
          0.03385  4.58104  3.77037  0.89835  0.52297  0.66517  0.72193
     20   2.16039  4.91707  3.54759  2.76641  4.41782  3.50157  3.69979  3.62115  2.90966  3.08950  4.33526  3.47143  1.43807  3.29679  2.83171  2.17557  3.25231  3.18874  5.34777  4.11498    100 - -
          2.68621  4.42228  2.77523  2.73126  3.46348  2.40516  3.72498  3.29348  2.67740  2.69353  4.24693  2.90343  2.73738  3.18149  2.89793  2.37890  2.77514  2.98521  4.58449  3.61506
          0.05134  4.21880  3.34298  1.00750  0.45434  0.64408  0.74475
     21   3.08503  4.69486  2.88349  2.19813  2.15095  3.72736  3.69641  3.12723  2.58787  2.69309  4.22815  3.35807  3.40553  2.93239  2.54515  3.07491  3.22928  2.99063  4.94550  2.67662    108 - -
          2.68617  4.42225  2.77518  2.73124  3.46354  2.40513  3.72491  3.29354  2.67741  2.69353  4.24690  2.90347  2.73740  3.18147  2.89799  2.37887  2.77520  2.98519  4.58477  3.61503
          0.06336  4.83141  2.92957  0.64806  0.74036  0.65858  0.72895
     22   2.49920  5.58438  2.45690  2.50904  3.84662  2.76495  3.82048  3.63666  1.71162  3.56535  4.43750  2.76681  4.25020  3.04827  2.51227  2.55408  2.74267  3.88877  5.59775  3.82647    113 - -
          2.68614  4.42144  2.77523  2.73124  3.46340  2.40511  3.72475  3.29358  2.67743  2.69351  4.24694  2.90351  2.73743  3.18150  2.89805  2.37891  2.77523  2.98522  4.58481  3.61507
          0.07994  4.20318  2.78263  1.12969  0.39028  0.57027  0.83327
     23   2.94749  3.57365  4.59288  4.00729  4.36313  3.98814  4.99135  4.04146  4.06910  3.67148  4.62562  4.24074  4.20678  4.34028  4.36360  1.78908  0.64495  3.62742  6.09396  4.89283    121 - -
          2.68615  4.42227  2.77509  2.73120  3.46356  2.40514  3.72496  3.29356  2.67742  2.69357  4.24691  2.90348  2.73741  3.18139  2.89802  2.37889  2.77521  2.98520  4.58469  3.61505
          0.03102  3.72275  5.05573  0.53025  0.88784  0.57861  0.82252
     24   4.87847  6.09930  6.00254  5.81221  2.30912  5.53282  4.62558  4.77049  5.46512  4.05503  5.32713  5.31831  5.33545  5.44044  4.79003  4.32511  5.15439  4.66226  0.30643  2.99997    125 - -
          2.68632  4.42256  2.77541  2.73133  3.46399  2.40523  3.72485  3.29390  2.67736  2.69357  4.24704  2.90356  2.73759  3.18104  2.89724  2.37866  2.77532  2.98500  4.58431  3.61498
          0.10678  2.50934  3.91430  2.62025  0.07557  0.72272  0.66442
     25   2.55494  4.79787  3.45232  2.51641  3.94762  3.84015  3.81630  3.19461  2.41063  3.48545  3.64003  3.34468  4.22032  2.82377  2.27197  2.44514  1.65066  3.10929  5.88474  4.36645    187 - -
          2.68576  4.42271  2.77527  2.73120  3.46393  2.40537  3.72369  3.29384  2.67711  2.69391  4.24723  2.90334  2.73754  3.18140  2.89809  2.37878  2.77532  2.98492  4.58516  3.61504
          0.06605  2.86444  4.97639  2.86012  0.05897  0.74274  0.64590
     26   2.11959  3.81743  2.77071  2.51909  4.10155  3.45827  2.87195  3.93516  2.36041  3.68081  4.37127  2.66135  2.92185  2.76296  2.96668  2.38177  2.84945  3.92252  3.61224  3.76829    253 - -
          2.68648  4.42293  2.77490  2.73146  3.46417  2.40546  3.72567  3.29351  2.67695  2.69362  4.24622  2.90363  2.73731  3.18152  2.89736  2.37865  2.77500  2.98492  4.58472  3.61574
          0.09823  2.66772  3.72348  2.58455  0.07843  0.67055  0.71627
     27   2.78687  5.20014  2.83476  2.21713  4.64446  3.31649  3.46036  4.35717  1.90292  3.57157  2.90184  2.64970  3.05068  2.51924  2.49828  2.52697  3.24466  3.55373  6.04327  4.39803    318 - -
          2.68612  4.42246  2.77504  2.73120  3.46344  2.40523  3.72520  3.29399  2.67745  2.69369  4.24770  2.90341  2.73683  3.18160  2.89748  2.37862  2.77525  2.98552  4.58549  3.61570
          0.10224  2.79965  3.31443  2.95700  0.05337  0.52383  0.89710
     28   2.61154  5.48016  1.99457  2.17591  3.82451  2.40585  4.05624  3.28471  2.45423  3.53497  4.65136  2.67405  3.76200  3.04096  2.63154  2.50250  3.00239  3.66805  6.04416  4.60520    389 - -
          2.68586  4.42268  2.77557  2.73128  3.46361  2.40544  3.72498  3.29374  2.67712  2.69393  4.24722  2.90386  2.73713  3.18135  2.89728  2.37843  2.77473  2.98572  4.58532  3.61566
          0.08886  3.09491  3.22525  3.06052  0.04800  0.46739  0.98521
     29   2.55934  5.44488  2.82595  2.37847  4.36718  2.81256  3.61703  3.93373  2.46203  3.65955  4.05465  2.04001  2.70420  2.79512  2.85579  2.46669  2.53775  3.67813  6.05342  4.44257    461 - -
          2.68644  4.42135  2.77423  2.73098  3.46382  2.40561  3.72534  3.29347  2.67733  2.69357  4.24761  2.90312  2.73773  3.18184  2.89781  2.37874  2.77547  2.98517  4.58514  3.61451
          0.08705  2.64138  4.41392  2.74826  0.06618  0.50238  0.92910
     30   2.70925  5.08167  2.21831  2.17275  4.88332  1.99469  3.56352  4.09483  2.55720  3.86959  4.66824  2.80341  3.19538  2.89152  3.02570  2.37112  2.59850  3.92941  6.06870  4.35484    520 - -
          2.68618  4.42227  2.77523  2.73124  3.46353  2.40527  3.72498  3.29357  2.67739  2.69350  4.24696  2.90363  2.73725  3.18116  2.89793  2.37871  2.77530  2.98525  4.58494  3.61517
          0.09721  3.23642  2.93129  2.07846  0.13367  0.53092  0.88689
     31   2.76181  3.85649  3.18735  2.90669  3.03674  3.52582  3.21104  2.98095  2.26010  2.44202  3.92969  2.87283  3.64916  3.18308  3.09466  2.81484  2.68118  2.09924  5.42262  4.15862    557 - -
          2.68648  4.42111  2.77527  2.73134  3.46367  2.40535  3.72432  3.29366  2.67716  2.69383  4.24715  2.90366  2.73719  3.18138  2.89783  2.37869  2.77496  2.98511  4.58508  3.61534
          0.10483  3.01567  2.98565  2.70018  0.06956  0.74527  0.64361
     32   3.00039  2.55432  4.70411  4.28995  2.03260  4.30576  3.82380  2.48033  4.06978  2.07992  2.46698  2.75186  2.96372  4.27724  4.06751  3.32931  3.14092  2.61427  5.18803  2.68071    615 - -
          2.68646  4.42220  2.77510  2.73122  3.46317  2.40546  3.72510  3.29377  2.67729  2.69348  4.24690  2.90390  2.73721  3.18111  2.89728  2.37874  2.77552  2.98534  4.58416  3.61511
          0.11537  2.86113  2.96109  2.58791  0.07815  0.80396  0.59340
     33   3.21367  4.87636  4.66539  4.01243  3.40633  3.82559  4.31601  3.37639  3.96490  2.90417  4.03037  4.34442  4.78882  4.25448  4.15142  3.43088  3.54218  3.17537  0.59050  3.80521    669 - -
          2.68599  4.42208  2.77525  2.73129  3.46357  2.40519  3.72510  3.29364  2.67736  2.69355  4.24705  2.90355  2.73741  3.18152  2.89780  2.37880  2.77525  2.98516  4.58492  3.61496
          0.06946  3.58012  3.23834  1.78000  0.18469  0.62558  0.76561
     34   3.06357  4.71126  3.75419  3.71633  3.73700  4.12935  4.45388  2.85010  3.67566  1.46381  3.82433  4.07964  1.22889  4.00079  3.99578  3.45799  3.20417  2.67270  5.31672  4.11366    695 - -
          2.68618  4.42235  2.77504  2.73132  3.46364  2.40512  3.72496  3.29347  2.67735  2.69363  4.24700  2.90356  2.73748  3.18156  2.89811  2.37871  2.77505  2.98525  4.58487  3.61490
          0.04691  3.63983  3.93396  1.46788  0.26190  0.71653  0.67030
     35   2.44785  5.46649  3.16727  2.44997  4.85374  3.16129  3.93803  4.23926  2.02315  3.28421  4.00783  3.30890  3.69529  2.42241  1.64949  2.69464  2.95098  3.72059  5.00561  4.14171    712 - -
          2.68607  4.42224  2.77500  2.73110  3.46365  2.40524  3.72487  3.29351  2.67745  2.69365  4.24701  2.90347  2.73744  3.18141  2.89810  2.37876  2.77531  2.98521  4.58445  3.61515
          0.06170  3.22326  3.91160  1.29676  0.31940  0.60185  0.79363
     36   2.63947  5.49774  1.15534  2.16879  4.65303  3.87064  3.60203  4.42120  2.70971  3.48244  4.38193  3.14723  4.29973  2.94749  3.28127  2.61594  2.87940  3.89984  4.59069  4.65343    728 - -
          2.68620  4.42229  2.77518  2.73116  3.46358  2.40516  3.72489  3.29358  2.67739  2.69359  4.24694  2.90345  2.73739  3.18151  2.89791  2.37885  2.77517  2.98519  4.58481  3.61507
          0.09066  3.31558  2.98865  0.67274  0.71398  0.62207  0.76966
     37   2.81941  4.37299  3.80323  4.00060  2.30109  3.44029  4.10189  2.88056  4.16385  1.28022  2.72298  4.35484  4.66827  4.01780  3.99420  3.44222  3.38433  2.74703  2.25059  3.53727    732 - -
          2.68625  4.42232  2.77513  2.73123  3.46360  2.40518  3.72501  3.29361  2.67735  2.69352  4.24696  2.90343  2.73730  3.18153  2.89799  2.37893  2.77526  2.98502  4.58440  3.61502
          0.05341  3.82014  3.50382  1.24068  0.34135  0.64305  0.74588
     38   3.01436  4.61484  5.16159  4.52775  3.32515  4.10164  4.73690  2.41910  4.29827  0.63057  3.70045  4.55487  4.74569  4.48007  4.36571  3.61242  3.38389  2.66402  5.14159  3.73198    743 - -
          2.68624  4.42231  2.77510  2.73125  3.46349  2.40514  3.72470  3.29347  2.67745  2.69361  4.24696  2.90340  2.73744  3.18152  2.89789  2.37886  2.77522  2.98522  4.58483  3.61509
          0.04168  3.53260  4.45686  1.02340  0.44530  0.55631  0.85172
     39   2.27144  5.18536  3.41612  2.73583  4.85727  3.45562  3.87272  3.95901  2.67367  3.55083  4.50034  3.38460  1.30108  2.75204  2.93232  2.40967  3.16151  3.27330  6.01100  4.62619    752 - -
          2.68621  4.42230  2.77499  2.73112  3.46356  2.40512  3.72489  3.29352  2.67745  2.69356  4.24695  2.90350  2.73744  3.18150  2.89803  2.37890  2.77520  2.98523  4.58482  3.61498
          0.03170  3.67291  5.14950  0.93591  0.49795  0.64605  0.74258
     40   2.42404  5.14214  2.79336  2.02102  4.88233  3.28548  3.61321  4.08487  2.05296  3.24876  4.59376  2.90567  2.90671  2.55734  2.49156  2.61153  2.90135  3.36089  6.04507  4.54038    763 - -
          2.68621  4.42228  2.77520  2.73125  3.46357  2.40515  3.72477  3.29349  2.67743  2.69351  4.24692  2.90341  2.73742  3.18150  2.89795  2.37890  2.77523  2.98522  4.58474  3.61487
          0.03634  4.07242  3.98173  0.94436  0.49254  0.59537  0.80153
     41   2.70953  5.14150  1.46542  2.04332  4.66656  3.78501  3.62845  3.30959  2.67325  2.95958  4.58401  3.26550  4.31709  2.94883  2.96485  2.63821  2.95080  3.22746  5.77956  3.97931    769 - -
          2.68613  4.42221  2.77512  2.73119  3.46363  2.40504  3.72469  3.29357  2.67745  2.69362  4.24696  2.90354  2.73733  3.18149  2.89798  2.37887  2.77527  2.98525  4.58486  3.61512
          0.08281  2.99298  3.52890  0.93329  0.49965  0.59927  0.79676
     42   2.99617  2.56872  4.95792  4.54195  2.07397  4.31859  4.18742  2.16963  3.60021  1.52419  3.20793  4.53677  4.74587  4.04917  3.29515  3.50173  3.17248  2.16433  5.21489  3.33708    783 - -
          2.68614  4.42237  2.77505  2.73118  3.46363  2.40514  3.72491  3.29344  2.67741  2.69356  4.24689  2.90350  2.73746  3.18150  2.89802  2.37887  2.77514  2.98522  4.58487  3.61515
          0.06422  2.97684  4.48721  1.15138  0.38009  0.47449  0.97340
     43   2.74990  5.48517  3.09700  2.41228  4.92557  2.98896  3.96270  4.49827  2.45970  3.82605  4.60720  3.18125  1.27392  2.76310  2.87084  2.50724  3.20011  4.04800  6.10077  4.69006    796 - -
          2.68612  4.42172  2.77519  2.73130  3.46363  2.40511  3.72496  3.29338  2.67741  2.69354  4.24697  2.90348  2.73743  3.18143  2.89804  2.37887  2.77521  2.98522  4.58478  3.61509
          0.04903  3.25630  4.67551  1.06194  0.42432  0.51852  0.90487
     44   2.90979  5.53461  2.55400  2.57038  4.62535  2.64056  3.53324  4.24599  2.19894  3.98009  4.00454  1.99835  3.98530  2.78804  2.08894  2.58417  2.79628  3.75840  6.10663  4.32398    805 - -
          2.68623  4.42229  2.77518  2.73123  3.46360  2.40511  3.72480  3.29350  2.67738  2.69358  4.24686  2.90339  2.73734  3.18144  2.89803  2.37889  2.77523  2.98522  4.58483  3.61507
          0.04646  3.54588  4.10136  0.96466  0.47983  0.58364  0.81613
     45   1.16576  3.14677  5.06079  4.36015  3.22319  4.20718  4.70172  2.52836  4.32764  2.53982  3.50574  4.54115  4.68410  4.46929  4.35539  2.73184  3.13051  2.01566  5.23808  2.67386    815 - -
          2.68619  4.42203  2.77521  2.73124  3.46350  2.40514  3.72496  3.29355  2.67742  2.69352  4.24691  2.90348  2.73740  3.18141  2.89802  2.37885  2.77521  2.98519  4.58478  3.61504
          0.02134  4.49909  4.60569  0.72512  0.66216  0.52288  0.89847
     46   3.07609  4.33376  3.02994  2.75483  5.00382  3.47695  4.11877  4.48111  2.72936  3.88975  4.70899  3.21167  4.34749  2.52123  0.86763  3.05430  3.24211  4.05270  5.94285  4.69853    820 - -
          2.68625  4.42218  2.77526  2.73131  3.46356  2.40521  3.72480  3.29359  2.67731  2.69361  4.24698  2.90354  2.73746  3.18098  2.89789  2.37893  2.77526  2.98526  4.58480  3.61445
          0.05209  3.37666  4.09866  1.11584  0.39696  0.57381  0.82868
     47   3.22422  4.62312  5.19193  4.51313  2.70062  3.93802  4.75120  1.03282  4.36890  2.47816  3.67047  4.57292  4.23769  4.12582  4.38477  3.68291  3.01056  1.56454  5.25022  3.99990    827 - -
          2.68618  4.42202  2.77520  2.73124  3.46354  2.40513  3.72495  3.29354  2.67741  2.69355  4.24690  2.90347  2.73740  3.18140  2.89801  2.37887  2.77520  2.98519  4.58477  3.61503
          0.03041  4.87712  3.80182  0.63121  0.75917  0.52461  0.89597
     48   2.76518  4.55000  5.20033  4.46315  2.48305  4.24537  3.69930  2.11851  4.33758  1.31476  2.41501  4.56640  4.76648  4.49927  4.26113  3.67952  3.39210  2.71893  2.36149  3.42787    830 - -
          2.68613  4.42231  2.77525  2.73129  3.46348  2.40510  3.72487  3.29360  2.67730  2.69355  4.24670  2.90346  2.73740  3.18152  2.89793  2.37892  2.77525  2.98524  4.58447  3.61509
          0.02263  4.32892  4.68954  1.35650  0.29782  0.63538  0.75446
     49   2.36873  4.03594  4.65739  4.01036  2.95486  3.63401  4.17722  2.63464  4.13042  2.23678  3.38266  4.37677  4.69319  3.93023  3.89133  2.06209  1.56775  2.28627  5.19118  3.38131    846 - -
          2.68618  4.42225  2.77520  2.73123  3.46354  2.40511  3.72495  3.29354  2.67741  2.69355  4.24690  2.90347  2.73740  3.18146  2.89801  2.37887  2.77520  2.98518  4.58477  3.61503
          0.03680  5.05212  3.51539  0.56826  0.83589  0.68253  0.70387
     50   2.93861  3.52274  5.18724  4.57195  1.68610  4.38741  4.47698  2.45028  4.35528  2.25497  3.59786  4.55130  4.75089  4.42029  4.36089  3.59715  3.44993  2.43576  3.99435  1.37787    848 - -
          2.68619  4.42226  2.77520  2.73124  3.46355  2.40512  3.72495  3.29355  2.67739  2.69354  4.24690  2.90347  2.73738  3.18143  2.89801  2.37886  2.77520  2.98519  4.58478  3.61504
          0.01930  4.82116  4.50477  0.71772  0.66917  0.70577  0.68069
     51   2.99235  5.59638  2.53538  2.35457  4.98410  1.37578  3.50072  4.46810  2.70028  3.52826  4.25430  2.52590  4.04919  2.77226  3.20880  2.57864  3.35711  3.81285  4.37879  4.24142    854 - -
          2.68618  4.42225  2.77519  2.73123  3.46354  2.40513  3.72494  3.29354  2.67741  2.69355  4.24690  2.90347  2.73739  3.18146  2.89801  2.37887  2.77519  2.98518  4.58477  3.61503
          0.01442  5.54407  4.56506  0.61958  0.77255  0.67103  0.71577
     52   2.97068  4.47508  4.45435  3.98250  3.57085  4.38640  3.70591  3.18915  4.00808  2.95772  3.90624  4.33498  4.50009  4.23056  4.19953  3.39062  3.53655  3.05101  3.49070  0.66137    855 - -
          2.68599  4.42330  2.77557  2.73015  3.46320  2.40540  3.72484  3.29384  2.67745  2.69398  4.24587  2.90424  2.73779  3.18084  2.89805  2.37871  2.77534  2.98513  4.58038  3.61556
          0.06046  3.03172  4.56272  3.12829  0.04478  0.73944  0.64890
     53   2.92353  5.64713  1.76699  2.34613  4.31977  3.84713  3.66937  4.23716  2.65709  3.87028  4.68795  1.95044  2.18424  2.98132  3.06553  2.93970  2.83543  4.03744  5.77673  4.08038    929 - -
          2.68620  4.42227  2.77521  2.73125  3.46350  2.40514  3.72496  3.29356  2.67742  2.69354  4.24691  2.90348  2.73738  3.18144  2.89799  2.37884  2.77520  2.98515  4.58478  3.61498
          0.02135  4.61172  4.49310  0.85121  0.55669  0.68529  0.70106
     54   1.71743  5.25611  3.65440  3.23764  4.60096  3.25621  4.38742  3.91970  3.22999  3.30004  4.49027  3.71244  3.52930  3.56857  3.67068  1.43719  1.64657  3.45769  5.93243  4.63019    937 - -
          2.68619  4.42226  2.77520  2.73124  3.46355  2.40513  3.72495  3.29355  2.67740  2.69356  4.24690  2.90347  2.73737  3.18146  2.89801  2.37886  2.77520  2.98512  4.58478  3.61504
          0.05521  4.58522  3.13470  0.62255  0.76911  0.59900  0.79709
     55   2.65638  5.55819  1.99851  2.61410  3.93352  2.58955  3.42265  4.21056  2.13361  3.68629  4.43672  2.46219  3.63958  2.96662  2.99025  2.45588  2.69062  3.51099  5.61089  3.94471    941 - -
          2.68618  4.42226  2.77520  2.73123  3.46353  2.40513  3.72495  3.29353  2.67741  2.69355  4.24671  2.90347  2.73740  3.18147  2.89800  2.37887  2.77519  2.98519  4.58477  3.61504
          0.06656  4.58454  2.91540  0.58302  0.81692  0.68474  0.70163
     56   2.93663  4.56423  5.12140  4.20748  2.66806  3.62398  4.52810  2.01840  4.19366  1.82867  3.34729  4.50493  3.21636  3.77878  4.24228  3.50058  2.65600  1.69947  2.87053  3.30174    945 - -
          2.68618  4.42171  2.77527  2.73137  3.46343  2.40520  3.72494  3.29353  2.67738  2.69346  4.24690  2.90347  2.73739  3.18160  2.89807  2.37882  2.77513  2.98524  4.58390  3.61510
          0.11589  3.43101  2.56298  1.55347  0.23764  0.72658  0.66080
     57   2.59724  4.70900  3.80941  3.29552  2.65414  3.80427  4.13585  2.82888  3.34085  2.44011  3.59841  3.82493  3.15807  3.74382  2.77160  2.41241  2.31004  2.26708  3.13231  2.93691    966 - -
          2.68620  4.42236  2.77509  2.73131  3.46325  2.40509  3.72484  3.29356  2.67728  2.69365  4.24706  2.90354  2.73739  3.18155  2.89792  2.37898  2.77514  2.98533  4.58416  3.61506
          0.07206  3.52691  3.21558  1.82114  0.17655  0.85722  0.55224
     58   2.81981  5.45468  2.54599  2.39538  3.25969  2.48297  2.90476  4.11035  2.26832  2.99319  4.00286  3.11954  3.88031  2.80798  2.78532  2.13198  3.15307  3.86816  4.45512  3.86607    994 - -
          2.68627  4.42227  2.77534  2.73126  3.46298  2.40520  3.72517  3.29314  2.67744  2.69328  4.24675  2.90359  2.73745  3.18143  2.89810  2.37901  2.77530  2.98510  4.58439  3.61482
          0.11884  2.45778  3.63343  1.32517  0.30892  0.73835  0.64990
     59   2.90781  5.30174  2.86507  2.72988  2.78573  2.96646  3.98072  4.23260  2.21560  3.24156  4.40859  2.75555  2.81208  2.81215  2.67353  2.47474  2.89072  3.92524  2.64485  3.56543   1015 - -
          2.68610  4.42237  2.77534  2.73129  3.46338  2.40524  3.72499  3.29325  2.67749  2.69335  4.24701  2.90357  2.73727  3.18161  2.89783  2.37895  2.77530  2.98524  4.58328  3.61518
          0.11963  2.48754  3.51872  0.95810  0.48390  0.72603  0.66131
     60   2.59119  4.97848  3.02753  2.41744  3.55228  2.41246  3.87984  3.26561  2.26428  3.19401  4.01772  2.78579  3.86445  2.99870  2.59647  2.18236  2.73252  3.49291  5.20885  3.91904   1022 - -
          2.68617  4.42218  2.77518  2.73124  3.46356  2.40514  3.72496  3.29355  2.67740  2.69357  4.24691  2.90344  2.73739  3.18147  2.89795  2.37886  2.77521  2.98520  4.58479  3.61498
          0.05841  4.32895  3.13375  0.78397  0.60989  0.72807  0.65940
     61   2.42018  3.73865  2.84508  2.76916  3.77929  3.08750  3.96209  3.32373  2.69889  2.78961  3.89656  3.32821  2.46511  3.11550  3.19000  2.00420  2.93510  3.11944  4.64746  3.08161   1028 - -
          2.68619  4.42223  2.77521  2.73123  3.46353  2.40510  3.72495  3.29350  2.67739  2.69354  4.24692  2.90348  2.73740  3.18148  2.89801  2.37887  2.77522  2.98520  4.58458  3.61505
          0.07430  4.03181  2.92127  0.77339  0.61887  0.87171  0.54169
     62   2.06634  5.19429  3.02388  2.44738  4.45579  3.19416  3.75701  3.44135  2.23875  3.28167  4.24145  2.74945  2.73630  3.00333  2.79282  2.49448  2.71401  2.85928  5.14702  4.22942   1035 - -
          2.68613  4.42229  2.77523  2.73126  3.46358  2.40517  3.72498  3.29355  2.67739  2.69352  4.24675  2.90345  2.73742  3.18150  2.89792  2.37891  2.77521  2.98514  4.58436  3.61507
          0.04902  3.78769  3.68112  0.93771  0.49679  0.78635  0.60790
     63   2.70550  4.43545  2.84198  2.67508  4.26644  3.28214  4.04689  4.18944  2.63417  3.64957  4.50754  2.05821  3.80323  2.70647  3.09602  1.67604  2.52777  2.86161  5.28184  4.61593   1041 - -
          2.68622  4.42225  2.77525  2.73104  3.46361  2.40518  3.72493  3.29356  2.67741  2.69361  4.24691  2.90352  2.73733  3.18141  2.89806  2.37894  2.77519  2.98509  4.58480  3.61469
          0.06680  3.16958  3.78976  0.94676  0.49101  0.73586  0.65219
     64   2.58830  5.33649  2.63627  2.62449  3.71925  3.06065  3.94693  3.91081  2.34719  3.39767  4.32096  3.03600  3.59551  2.29594  2.42680  2.57108  2.18394  2.89644  5.86099  4.46232   1050 - -
          2.68627  4.42208  2.77530  2.73105  3.46356  2.40520  3.72504  3.29356  2.67730  2.69337  4.24691  2.90336  2.73747  3.18158  2.89776  2.37897  2.77529  2.98523  4.58474  3.61507
          0.08073  3.21589  3.28509  1.31896  0.31117  0.58134  0.81904
     65   2.43461  5.52754  2.69125  2.54945  4.57736  3.32589  3.80871  4.06944  2.52627  2.65786  3.63410  2.18484  3.57691  2.15129  2.79264  2.42918  2.87121  3.76493  5.93767  4.42912   1067 - -
          2.68627  4.42214  2.77529  2.73125  3.46351  2.40519  3.72504  3.29324  2.67731  2.69352  4.24695  2.90335  2.73741  3.18141  2.89794  2.37896  2.77523  2.98528  4.58449  3.61494
          0.03341  3.99605  4.23586  1.56698  0.23405  0.66208  0.72521
     66   2.80519  4.92145  2.62470  2.72987  3.59194  2.69807  3.50063  4.02346  2.63049  3.62044  4.63739  2.67535  2.98985  3.05898  2.42909  2.13258  2.03941  3.85765  5.17712  4.30861   1088 - -
          2.68616  4.42228  2.77521  2.73125  3.46356  2.40512  3.72497  3.29357  2.67742  2.69357  4.24692  2.90344  2.73742  3.18149  2.89792  2.37886  2.77521  2.98515  4.58479  3.61495
          0.02984  4.46241  4.02481  0.97626  0.47275  0.59339  0.80397
     67   3.19098  4.56940  5.03142  4.55164  2.73551  4.39704  4.47273  1.34474  4.36538  1.51329  2.66154  4.51421  4.56840  4.33673  4.32155  3.49157  3.28558  2.01774  4.84643  3.76689   1097 - -
          2.68620  4.42230  2.77525  2.73128  3.46351  2.40511  3.72500  3.29346  2.67742  2.69354  4.24695  2.90352  2.73741  3.18151  2.89794  2.37886  2.77505  2.98522  4.58482  3.61494
          0.05493  3.84535  3.43979  1.06348  0.42351  0.71169  0.67494
     68   2.77501  5.31753  2.70793  2.11255  3.31005  3.59233  2.94346  3.98953  2.62841  2.80758  4.54777  3.21111  3.14057  2.84294  2.31066  2.33318  2.98727  3.21038  5.07911  3.44922   1106 - -
          2.68615  4.42226  2.77520  2.73124  3.46354  2.40513  3.72490  3.29353  2.67741  2.69355  4.24690  2.90347  2.73739  3.18147  2.89801  2.37887  2.77516  2.98519  4.58477  3.61504
          0.01602  4.60188  5.13937  0.60005  0.79581  0.63843  0.75104
     69   2.73015  5.57484  1.75496  1.95504  4.50428  2.89185  3.60411  4.12361  2.62345  3.32992  4.56161  2.68604  4.30355  2.40068  2.91843  2.60856  3.00710  3.78407  5.75861  4.38262   1109 - -
          2.68618  4.42225  2.77520  2.73123  3.46354  2.40513  3.72495  3.29354  2.67741  2.69355  4.24690  2.90347  2.73740  3.18145  2.89801  2.37887  2.77520  2.98516  4.58477  3.61503
          0.01028  5.04266  5.58167  0.56764  0.83670  0.70886  0.67768
     70   3.02297  3.49358  4.21759  3.28334  2.80403  4.16758  2.01808  2.27607  3.52376  2.27332  3.54743  2.97097  4.53828  3.21000  2.46200  2.85331  3.15214  2.59519  5.33151  3.56286   1111 - -
          2.68622  4.42220  2.77521  2.73120  3.46349  2.40510  3.72499  3.29358  2.67745  2.69350  4.24679  2.90346  2.73742  3.18144  2.89803  2.37888  2.77512  2.98523  4.58463  3.61507
          0.01943  4.29766  5.17678  1.17304  0.37023  0.52501  0.89538
     71   0.89269  4.45021  4.22128  3.73187  4.39512  2.14359  4.67826  3.54114  3.63705  3.06017  4.34959  4.08040  4.64890  3.98917  3.96334  1.99493  3.27842  3.34238  5.82153  4.58903   1123 - -
          2.68618  4.42225  2.77520  2.73123  3.46354  2.40513  3.72495  3.29354  2.67741  2.69353  4.24690  2.90347  2.73740  3.18147  2.89801  2.37886  2.77520  2.98519  4.58466  3.61503
          0.01592  4.96655  4.72974  0.59029  0.80781  0.54396  0.86856
     72   2.35623  5.46255  2.43198  2.26324  4.58065  3.48451  3.63619  4.10154  2.10671  3.19906  4.32249  2.71812  4.25200  2.42323  2.35802  2.60274  2.68242  3.64584  5.17910  4.43074   1126 - -
          2.68618  4.42225  2.77519  2.73123  3.46354  2.40513  3.72494  3.29354  2.67741  2.69355  4.24690  2.90347  2.73739  3.18146  2.89801  2.37887  2.77519  2.98518  4.58477  3.61503
          0.00863  5.60109  5.31845  0.61958  0.77255  0.55037  0.85976
     73   2.78281  5.48861  2.00195  2.15383  4.53509  3.39871  3.49298  4.05970  2.41640  3.20785  3.96230  2.61195  4.31091  2.52047  2.79321  2.32221  2.56082  3.63394  6.11634  4.60469   1127 - -
          2.68619  4.42226  2.77521  2.73124  3.46354  2.40514  3.72496  3.29342  2.67738  2.69356  4.24691  2.90348  2.73741  3.18147  2.89802  2.37883  2.77521  2.98519  4.58478  3.61503
          0.01276  4.91877  5.22619  0.81934  0.58111  0.59156  0.80624
     74   3.40941  4.81372  5.41327  4.79893  2.14455  4.63292  4.96114  2.60751  4.58857  0.74164  2.69305  4.79565  4.97105  4.30442  4.42068  3.94448  3.34830  2.72632  5.41156  3.95199   1133 - -
          2.68618  4.42225  2.77520  2.73124  3.46354  2.40513  3.72495  3.29354  2.67741  2.69355  4.24690  2.90343  2.73740  3.18147  2.89799  2.37885  2.77520  2.98519  4.58477  3.61503
          0.01716  4.89056  4.65712  0.60463  0.79026  0.53661  0.87882
     75   2.50397  3.89555  5.10889  4.50067  3.59325  4.25834  4.02669  2.37221  4.26740  1.05854  3.52346  4.52797  4.43686  4.42622  2.47780  3.12464  3.42721  2.14949  5.26334  3.87042   1136 - -
          2.68615  4.42226  2.77521  2.73123  3.46354  2.40513  3.72496  3.29355  2.67742  2.69351  4.24691  2.90348  2.73741  3.18148  2.89799  2.37886  2.77521  2.98520  4.58478  3.61498
          0.00958  4.86046  6.32699  0.82291  0.57830  0.53817  0.87663
     76   2.18603  4.64773  2.45718  2.09251  3.52891  3.68856  3.23284  4.08489  2.51566  3.45611  4.27270  2.64581  3.72067  2.67311  2.77454  2.55773  2.57988  3.58713  5.93533  3.82066   1143 - -
          2.68618  4.42225  2.77519  2.73123  3.46354  2.40513  3.72494  3.29354  2.67741  2.69355  4.24690  2.90347  2.73739  3.18146  2.89801  2.37887  2.77519  2.98518  4.58477  3.61503
          0.01444  5.61262  4.53875  0.61958  0.77255  0.55329  0.85579
     77   2.35384  4.53431  2.62244  2.10639  4.74422  3.10786  3.26324  4.37862  2.40296  3.27010  4.36945  2.97651  4.33900  2.34585  2.48684  2.23255  2.93677  3.44955  4.64273  4.60487   1144 - -
          2.68619  4.42226  2.77520  2.73124  3.46355  2.40514  3.72494  3.29343  2.67742  2.69356  4.24690  2.90347  2.73740  3.18147  2.89801  2.37888  2.77514  2.98518  4.58478  3.61504
          0.03319  4.55894  3.80910  0.61417  0.77890  0.53294  0.88400
     78   3.29974  4.52299  5.31338  4.34090  3.68604  4.53611  4.87135  1.99668  4.49171  0.68617  3.25187  4.69595  4.62903  4.58845  4.50169  3.79739  3.58726  2.46244  5.34902  3.84318   1147 - -
          2.68622  4.42229  2.77513  2.73127  3.46341  2.40516  3.72498  3.29344  2.67729  2.69358  4.24693  2.90350  2.73743  3.18150  2.89804  2.37885  2.77523  2.98512  4.58481  3.61507
          0.04994  3.92235  3.54320  0.87976  0.53594  0.64947  0.73882
     79   2.48746  3.77391  2.83499  2.31298  4.26785  3.22489  3.41909  3.84004  2.17581  2.70892  3.92521  3.06697  4.32852  2.75995  2.34088  2.61330  2.87719  3.22728  4.24900  3.66725   1154 - -
          2.68616  4.42228  2.77522  2.73115  3.46356  2.40511  3.72499  3.29359  2.67740  2.69354  4.24695  2.90348  2.73744  3.18141  2.89794  2.37892  2.77518  2.98516  4.58482  3.61506
          0.04630  3.86146  3.72119  1.03528  0.43870  0.67455  0.71210
     80   1.80436  5.57734  2.68513  2.42146  3.81131  3.43650  3.80296  4.25021  2.60445  3.04681  3.93402  2.77803  4.05788  2.60600  2.23827  2.50180  2.87402  3.62797  5.87331  4.19704   1165 - -
          2.68617  4.42227  2.77518  2.73123  3.46356  2.40514  3.72496  3.29356  2.67742  2.69355  4.24687  2.90349  2.73739  3.18147  2.89796  2.37886  2.77520  2.98515  4.58479  3.61505
          0.09682  4.43912  2.51985  0.83946  0.56553  0.70546  0.68098
     81   2.52689  5.39243  2.40316  2.27585  3.57563  3.69204  3.41639  3.26461  2.31526  2.34209  3.60150  2.96045  4.30542  2.74135  3.10634  2.78573  3.03531  2.84591  4.72289  3.68746   1173 - -
          2.68622  4.42229  2.77517  2.73122  3.46353  2.40513  3.72495  3.29342  2.67742  2.69350  4.24693  2.90349  2.73738  3.18149  2.89798  2.37889  2.77520  2.98521  4.58472  3.61507
          0.14002  4.27538  2.14769  1.09583  0.40686  0.79474  0.60093
     82   2.86646  4.85359  3.39999  2.74921  4.47684  3.56507  3.81077  3.43910  2.67571  2.49532  4.19920  3.29583  3.22260  2.89727  1.18235  2.96853  3.22832  3.39371  5.82565  4.45952   1183 - -
          2.68620  4.42227  2.77517  2.73124  3.46356  2.40515  3.72494  3.29354  2.67741  2.69351  4.24687  2.90347  2.73739  3.18148  2.89803  2.37889  2.77518  2.98509  4.58479  3.61505
          0.10991  4.20863  2.41669  0.80099  0.59581  0.93286  0.49993
     83   2.21128  4.58365  2.73230  2.15751  4.44620  2.94481  3.70562  3.75723  2.21082  3.33511  4.35751  2.97180  3.66548  2.56356  2.49428  2.69039  2.87114  3.05113  4.87141  4.31295   1189 - -
          2.68621  4.42233  2.77525  2.73131  3.46339  2.40517  3.72490  3.29333  2.67747  2.69337  4.24698  2.90347  2.73733  3.18147  2.89799  2.37891  2.77523  2.98526  4.58455  3.61500
          0.07339  3.94527  2.96787  1.51280  0.24884  0.99633  0.46082
     84   2.28366  4.30347  2.73596  2.54895  4.17476  2.60960  3.53115  3.13001  2.54952  2.97497  3.97717  2.92256  3.61665  2.91562  2.87627  2.21221  2.72740  3.27310  4.81612  3.92636   1208 - -
          2.68619  4.42226  2.77520  2.73124  3.46345  2.40510  3.72495  3.29355  2.67741  2.69355  4.24690  2.90347  2.73740  3.18147  2.89801  2.37887  2.77520  2.98518  4.58477  3.61504
          0.06679  4.44859  2.93914  0.60604  0.78857  0.61105  0.78259
     85   2.37622  5.28046  2.51515  2.07389  3.71459  3.63163  3.80160  3.66006  2.39854  3.43389  4.46596  2.70956  3.64260  2.72937  2.70077  2.64551  2.59557  3.16577  4.16201  3.39749   1211 - -
          2.68613  4.42235  2.77519  2.73122  3.46359  2.40520  3.72494  3.29354  2.67749  2.69343  4.24661  2.90357  2.73737  3.18157  2.89802  2.37884  2.77522  2.98499  4.58487  3.61509
          0.06380  3.55495  3.40459  1.44231  0.26969  0.60366  0.79144
     86   2.73758  5.10493  2.12784  2.26141  4.74422  1.96553  3.17535  4.35376  2.47871  3.45667  4.61792  2.53502  3.42297  2.86970  3.12263  2.56725  3.19289  3.72625  6.06299  3.89288   1231 - -
          2.68619  4.42210  2.77520  2.73125  3.46351  2.40509  3.72497  3.29358  2.67742  2.69352  4.24694  2.90347  2.73744  3.18137  2.89800  2.37887  2.77524  2.98512  4.58483  3.61505
          0.05114  3.83574  3.56585  1.22156  0.34923  0.66424  0.72291
     87   2.19884  3.56667  3.17054  2.46027  4.25819  3.10314  3.77538  3.30205  2.85229  3.12109  4.32203  3.09964  2.51680  3.04676  2.94789  2.68618  2.59317  2.20670  5.89660  4.01417   1241 - -
          2.68619  4.42227  2.77513  2.73124  3.46353  2.40511  3.72494  3.29350  2.67743  2.69355  4.24688  2.90348  2.73741  3.18148  2.89801  2.37889  2.77516  2.98520  4.58479  3.61505
          0.06498  3.92698  3.14176  0.59266  0.80487  0.62002  0.77205
     88   2.54458  5.53574  2.99481  2.39438  4.49046  2.01297  3.61680  4.06167  2.31448  3.42697  4.66368  2.82873  2.65756  2.77278  2.51541  2.41064  3.03036  3.87962  5.68295  4.42259   1246 - -
          2.68618  4.42233  2.77528  2.73131  3.46338  2.40518  3.72488  3.29357  2.67747  2.69350  4.24698  2.90355  2.73731  3.18137  2.89801  2.37886  2.77504  2.98511  4.58483  3.61511
          0.03127  4.25311  4.10041  1.58938  0.22822  0.54985  0.86047
     89   2.86719  4.79020  2.41862  2.30309  4.41932  2.87099  3.12209  3.58846  2.45058  3.65038  4.65545  2.68783  3.88433  2.52600  2.19511  2.38292  2.66435  3.66365  5.69739  4.35226   1267 - -
          2.68617  4.42227  2.77519  2.73124  3.46355  2.40512  3.72496  3.29356  2.67740  2.69352  4.24692  2.90348  2.73738  3.18143  2.89802  2.37888  2.77519  2.98517  4.58479  3.61505
          0.03258  4.08647  4.18304  0.69622  0.69008  0.66139  0.72595
     90   2.97309  5.20757  3.13075  2.63645  4.99478  3.69005  3.85058  4.23233  2.33219  3.55301  4.62174  2.74273  4.27640  2.92796  1.03251  3.03288  2.94490  3.84682  5.83469  4.42008   1273 - -
          2.68615  4.42234  2.77497  2.73128  3.46357  2.40516  3.72503  3.29352  2.67747  2.69352  4.24698  2.90347  2.73743  3.18134  2.89809  2.37886  2.77526  2.98511  4.58469  3.61504
          0.03829  3.55606  4.70930  1.24789  0.33843  0.69623  0.69008
     91   2.84140  5.52285  3.04335  2.80114  4.98345  3.85029  3.46391  4.46083  2.73528  3.87200  4.69473  2.98912  0.93771  3.07732  2.98060  2.85950  3.38099  4.03467  6.08971  4.30825   1281 - -
          2.68592  4.42230  2.77502  2.73121  3.46333  2.40522  3.72504  3.29364  2.67749  2.69343  4.24699  2.90335  2.73749  3.18127  2.89810  2.37896  2.77529  2.98528  4.58487  3.61513
          0.04285  3.27444  5.49490  1.14019  0.38531  0.50269  0.92862
     92   3.27607  4.08632  5.26334  4.64971  3.55547  4.47213  4.80860  1.12195  3.74243  1.52121  2.61258  4.63498  4.66428  4.29901  4.44472  3.78480  3.37232  2.13093  5.29805  4.12326   1287 - -
          2.68617  4.42228  2.77513  2.73127  3.46357  2.40516  3.72498  3.29357  2.67737  2.69347  4.24669  2.90344  2.73743  3.18143  2.89804  2.37887  2.77523  2.98522  4.58480  3.61506
          0.02332  3.98530  5.41081  0.85764  0.55193  0.61489  0.77806
     93   2.98413  4.63857  4.21471  4.59352  3.12324  4.21532  4.69609  1.21068  4.38220  2.33030  3.63970  4.57716  4.63870  4.51666  4.37528  3.04920  3.21585  1.40819  4.32180  3.72660   1293 - -
          2.68618  4.42225  2.77519  2.73123  3.46354  2.40513  3.72494  3.29354  2.67741  2.69355  4.24690  2.90347  2.73739  3.18146  2.89801  2.37887  2.77519  2.98518  4.58477  3.61503
          0.00551  5.61674  6.29020  0.61958  0.77255  0.59827  0.79798
     94   3.27241  4.69817  5.28807  4.60059  1.04781  4.49721  4.80770  2.74448  4.46114  1.67959  3.69903  4.65599  4.85535  4.58438  4.22958  3.77905  3.54974  2.47818  2.56192  3.64398   1294 - -
          2.68624  4.42231  2.77505  2.73128  3.46360  2.40519  3.72501  3.29360  2.67735  2.69343  4.24696  2.90353  2.73746  3.18143  2.89807  2.37893  2.77506  2.98500  4.58483  3.61507
          0.02550  3.90917  5.27374  1.17263  0.37041  0.61325  0.77998
     95   3.21005  4.58319  5.47404  4.87901  3.83393  4.62326  5.09331  1.25069  4.62238  2.49800  3.72337  4.75710  5.06998  4.74945  4.48008  3.96064  3.69740  0.90961  5.57729  4.39504   1300 - -
          2.68617  4.42226  2.77520  2.73124  3.46352  2.40513  3.72495  3.29355  2.67741  2.69356  4.24680  2.90347  2.73740  3.18147  2.89796  2.37887  2.77518  2.98519  4.58478  3.61504
          0.00858  5.01255  6.27000  0.75133  0.63816  0.61832  0.77403
     96   1.21354  2.46270  4.53671  4.33642  4.78726  1.16558  5.17131  4.16551  4.28547  3.79816  4.67883  4.26088  4.64239  4.54367  4.56209  3.20767  2.61468  3.21538  6.22513  5.03068   1306 - -
          2.68618  4.42225  2.77520  2.73123  3.46351  2.40513  3.72494  3.29354  2.67741  2.69355  4.24690  2.90347  2.73740  3.18145  2.89801  2.37887  2.77520  2.98518  4.58477  3.61503
          0.00756  5.38626  5.82484  0.62304  0.76854  0.61303  0.78024
     97   4.40698  6.02284  4.96650  4.54387  3.45415  5.10668  0.34705  4.59738  4.11396  4.04344  5.11496  4.74972  5.49986  4.38111  4.27220  3.14708  4.63896  4.50000  5.00367  2.75348   1309 - -
          2.68599  4.42136  2.77528  2.73132  3.46352  2.40524  3.72459  3.29355  2.67759  2.69354  4.24663  2.90365  2.73698  3.18165  2.89784  2.37891  2.77517  2.98537  4.58496  3.61522
          0.01392  4.41723  6.34403  2.28910  0.10687  0.59893  0.79717
     98   3.27831  3.12734  3.60990  3.31414  4.58839  3.24839  4.34591  3.94474  3.40762  3.41343  4.52878  3.72697  4.51447  3.73566  3.81653  0.59536  3.55432  3.71527  5.97672  4.69251   1339 - -
          2.68618  4.42225  2.77519  2.73123  3.46354  2.40513  3.72493  3.29354  2.67741  2.69355  4.24690  2.90347  2.73739  3.18146  2.89801  2.37887  2.77519  2.98518  4.58477  3.61503
          0.00858  5.51230  5.40159  0.60991  0.78395  0.60448  0.79045
     99   2.99746  4.64506  5.18132  4.57410  2.56306  4.43056  4.75960  2.85755  3.30336  1.23707  1.45278  4.57833  4.79164  4.19364  4.39190  3.74285  3.26828  2.73820  5.18581  3.48691   1341 - -
          2.68618  4.42225  2.77519  2.73123  3.46354  2.40513  3.72494  3.29354  2.67741  2.69355  4.24690  2.90347  2.73739  3.18146  2.89801  2.37887  2.77519  2.98518  4.58477  3.61503
          0.00565  5.62374  6.20484  0.61958  0.77255  0.61672  0.77590
    100   3.56022  5.49263  4.93894  4.77147  5.49825  0.20099  5.61417  5.27618  4.40295  4.76080  5.32831  4.75216  5.05704  4.82974  4.29402  3.73696  3.98828  4.65388  5.79401  5.56532   1342 - -
          2.68618  4.42225  2.77520  2.73123  3.46354  2.40513  3.72490  3.29354  2.67741  2.69355  4.24690  2.90347  2.73740  3.18146  2.89801  2.37885  2.77520  2.98518  4.58477  3.61503
          0.00783  5.31365  5.85323  0.65650  0.73119  0.61183  0.78166
    101   3.34855  4.23725  5.28740  5.00578  5.63842  0.23547  5.76732  5.08591  4.77896  4.67965  5.59610  3.94962  4.96210  5.12532  4.30614  3.58150  3.84429  4.23214  6.26135  5.86532   1346 - -
          2.68616  4.42232  2.77521  2.73134  3.46361  2.40504  3.72505  3.29364  2.67751  2.69348  4.24659  2.90356  2.73750  3.18157  2.89801  2.37878  2.77507  2.98494  4.58487  3.61514
          0.01908  4.10873  6.00512  1.67556  0.20727  0.61670  0.77593
    102   3.27846  4.47296  5.25005  4.63506  3.52790  4.45648  4.79041  1.59810  4.42026  0.87125  3.38226  4.23323  4.58783  4.55004  4.20975  3.75152  3.36017  2.46048  4.62663  4.10640   1364 - -
          2.68620  4.42227  2.77521  2.73121  3.46347  2.40514  3.72496  3.29342  2.67742  2.69353  4.24691  2.90348  2.73741  3.18142  2.89802  2.37886  2.77521  2.98520  4.58479  3.61505
          0.01179  4.96002  5.35847  0.95653  0.48487  0.61602  0.77672
    103   3.32172  4.53118  5.28780  4.73346  3.13244  4.43351  4.89868  1.36185  4.52264  1.67716  3.64647  4.71922  4.75127  4.65402  4.34208  3.86972  3.56446  1.25738  5.38215  4.01457   1372 - -
          2.68622  4.42231  2.77525  2.73121  3.46360  2.40513  3.72475  3.29360  2.67739  2.69352  4.24695  2.90352  2.73737  3.18152  2.89806  2.37887  2.77509  2.98513  4.58483  3.61490
          0.01636  4.45843  5.37145  1.39813  0.28377  0.61056  0.78317
    104   2.14872  3.62035  5.22694  4.61212  3.43128  4.17699  4.77080  1.73451  4.33103  2.02111  3.43968  4.59801  4.80068  4.53041  4.35133  2.80749  2.91067  1.38047  5.26583  4.04424   1384 - -
          2.68619  4.42226  2.77518  2.73124  3.46350  2.40512  3.72496  3.29355  2.67739  2.69356  4.24691  2.90348  2.73738  3.18147  2.89799  2.37884  2.77521  2.98519  4.58478  3.61504
          0.01874  4.64709  4.71332  0.73419  0.65372  0.60181  0.79367
    105   2.68973  5.06740  3.47143  2.75543  4.96374  3.98163  3.94366  3.95493  0.96526  3.80889  4.03708  3.45631  4.26089  2.76944  2.07640  3.15570  3.32457  3.97767  5.10369  4.69612   1391 - -
          2.68631  4.42236  2.77510  2.73145  3.46335  2.40533  3.72493  3.29352  2.67749  2.69346  4.24684  2.90357  2.73751  3.18122  2.89793  2.37892  2.77501  2.98500  4.58365  3.61502
          0.07240  3.04186  3.81247  2.00207  0.14509  0.52311  0.89815
    106   2.74972  5.33494  2.70045  1.91742  4.60063  3.91348  3.33340  4.51831  2.03736  3.21108  3.98759  3.24342  4.20022  1.85227  2.58816  2.55926  3.11911  3.82788  4.83122  4.27626   1413 - -
          2.68626  4.42233  2.77517  2.73131  3.46358  2.40515  3.72486  3.29346  2.67749  2.69341  4.24645  2.90347  2.73748  3.18149  2.89802  2.37889  2.77509  2.98509  4.58485  3.61510
          0.06108  3.65915  3.39626  1.22271  0.34875  0.62800  0.76283
    107   1.01956  4.23056  4.69224  4.37249  3.20547  4.18468  4.48077  2.48179  4.21204  2.35811  2.26358  4.51136  4.75924  3.85569  4.26822  3.31810  3.18620  2.52988  5.18518  3.84898   1421 - -
          2.68614  4.42229  2.77523  2.73126  3.46358  2.40516  3.72498  3.29326  2.67742  2.69351  4.24693  2.90350  2.73737  3.18149  2.89802  2.37886  2.77523  2.98521  4.58481  3.61492
          0.02225  4.38223  4.65549  1.12824  0.39098  0.67818  0.70835
    108   3.14910  3.72608  5.21735  4.44781  3.27437  4.22464  4.75128  2.13486  4.38502  0.91568  3.37165  4.58186  4.77211  4.38530  4.39089  3.41464  3.24981  2.14728  5.24305  2.95305   1430 - -
          2.68616  4.42227  2.77520  2.73114  3.46356  2.40515  3.72497  3.29356  2.67739  2.69357  4.24683  2.90349  2.73742  3.18146  2.89798  2.37886  2.77522  2.98515  4.58479  3.61505
          0.03142  3.78007  4.81489  0.60805  0.78617  0.59539  0.80150
    109   2.56181  3.26695  4.63734  4.04240  3.26551  4.23165  3.83503  2.01838  3.95253  1.92187  3.30943  3.69675  4.76229  3.77931  2.60757  3.36155  2.57041  1.75937  4.38097  3.79567   1434 - -
          2.68619  4.42214  2.77519  2.73123  3.46355  2.40512  3.72496  3.29354  2.67740  2.69356  4.24691  2.90348  2.73741  3.18145  2.89799  2.37887  2.77519  2.98519  4.58478  3.61500
          0.03381  4.33557  3.90456  0.59003  0.80813  0.61666  0.77597
    110   2.96399  5.61112  2.60131  2.43912  4.60543  3.82298  3.52516  2.79773  2.53005  2.07478  3.61864  2.75640  4.34934  2.60780  2.44955  2.79551  2.87012  3.50985  5.87448  3.16884   1439 - -
          2.68614  4.42227  2.77522  2.73125  3.46356  2.40511  3.72497  3.29356  2.67742  2.69357  4.24692  2.90345  2.73742  3.18144  2.89803  2.37883  2.77522  2.98513  4.58479  3.61505
          0.01579  4.82757  4.87205  1.00676  0.45476  0.68854  0.69777
    111   1.33017  3.65783  3.15961  2.96270  4.56027  3.13764  4.21978  3.97149  2.95289  3.08849  4.30262  3.28699  4.33867  3.29060  3.13664  1.72845  2.85665  3.46641  4.70357  4.54862   1450 - -
          2.68624  4.42201  2.77514  2.73120  3.46342  2.40518  3.72502  3.29344  2.67752  2.69351  4.24701  2.90346  2.73741  3.18143  2.89803  2.37893  2.77525  2.98512  4.58390  3.61498
          0.08326  3.13173  3.31733  1.16575  0.37351  0.67429  0.71237
    112   2.12400  4.42022  3.01575  2.42069  3.90328  3.57919  2.83569  3.80463  2.35907  3.37420  3.87209  2.68812  4.32611  2.76497  2.24848  2.27674  3.27437  3.72563  4.65957  3.56963   1462 - -
          2.68603  4.42245  2.77518  2.73108  3.46375  2.40525  3.72407  3.29373  2.67705  2.69349  4.24622  2.90347  2.73754  3.18174  2.89827  2.37902  2.77521  2.98517  4.58506  3.61498
          0.06060  3.10867  4.25877  1.96141  0.15159  0.77827  0.61471
    113   2.89518  4.93529  2.37263  2.29847  4.31557  3.44239  2.97804  3.80346  2.40987  3.23166  3.77797  2.37590  3.77079  2.52205  2.81183  2.34447  2.54526  3.64270  5.97432  4.28858   1479 - -
          2.68610  4.42213  2.77527  2.73108  3.46345  2.40530  3.72516  3.29365  2.67745  2.69315  4.24712  2.90364  2.73747  3.18127  2.89788  2.37905  2.77524  2.98511  4.58363  3.61522
          0.07268  3.19008  3.54289  1.76147  0.18849  0.64762  0.74085
    114   2.58356  4.65292  2.27201  2.02001  4.31784  3.51621  3.80230  4.38017  2.69549  3.39957  4.46822  2.65115  3.61195  2.44297  2.95408  1.95726  2.77708  3.60719  6.09320  3.93704   1498 - -
          2.68717  4.41836  2.77435  2.72987  3.46397  2.40551  3.72508  3.29283  2.67753  2.69398  4.24575  2.90024  2.73846  3.18215  2.89768  2.38016  2.77482  2.98590  4.58623  3.61591
          0.08489  3.00345  3.44912  3.43345  0.03281  0.75574  0.63424
    115   2.40290  5.19611  2.44249  2.46026  4.50317  3.00613  3.48678  4.10231  2.35121  3.47130  4.39763  3.06325  2.66851  2.57526  2.46882  2.47396  2.64715  3.54820  5.78410  3.84177   1587 - -
          2.68604  4.42215  2.77522  2.73133  3.46348  2.40515  3.72505  3.29351  2.67744  2.69337  4.24682  2.90348  2.73740  3.18151  2.89810  2.37891  2.77519  2.98518  4.58442  3.61513
          0.06164  3.47567  3.54621  1.34538  0.30170  0.67362  0.71306
    116   2.92111  4.72730  1.96944  2.00970  4.59281  3.36369  3.37920  4.24438  2.40636  3.05875  4.67834  2.67502  3.89465  2.72767  2.82842  2.41691  2.77670  3.74566  3.99695  4.07377   1603 - -
          2.68619  4.42226  2.77521  2.73124  3.46355  2.40513  3.72489  3.29354  2.67740  2.69351  4.24689  2.90345  2.73741  3.18146  2.89800  2.37886  2.77521  2.98517  4.58478  3.61504
          0.07846  4.44371  2.75343  0.70979  0.67678  0.72526  0.66203
    117   2.30834  4.97189  2.61013  2.24073  4.32082  3.15339  3.07866  3.77718  2.54536  2.99662  4.03810  2.98985  2.36678  2.79493  2.89488  2.48858  2.82728  3.85679  5.32829  4.26078   1607 - -
          2.68618  4.42227  2.77521  2.73124  3.46356  2.40512  3.72496  3.29355  2.67737  2.69356  4.24692  2.90348  2.73742  3.18139  2.89792  2.37888  2.77520  2.98519  4.58479  3.61505
          0.05061  4.16270  3.38769  0.75555  0.63441  0.65775  0.72985
    118   2.94008  5.36335  2.31721  2.33455  3.91120  3.13888  2.62201  3.88120  2.35547  3.22592  4.66451  2.71777  3.49514  2.78570  2.34509  2.57416  2.93629  3.76922  3.89687  3.91785   1611 - -
          2.68620  4.42222  2.77518  2.73121  3.46355  2.40514  3.72494  3.29354  2.67742  2.69357  4.24689  2.90344  2.73738  3.18145  2.89800  2.37887  2.77517  2.98519  4.58479  3.61505
          0.04983  4.34607  3.33401  0.75931  0.63109  0.64549  0.74319
    119   2.69746  4.60818  3.47809  3.58164  2.44695  3.42245  3.92528  2.70922  3.15937  1.55773  3.43029  3.89043  4.21680  3.80919  3.43166  3.31346  3.15579  2.68361  3.37937  2.28340   1615 - -
          2.68617  4.42230  2.77521  2.73105  3.46346  2.40520  3.72498  3.29362  2.67748  2.69357  4.24698  2.90348  2.73735  3.18152  2.89791  2.37890  2.77518  2.98510  4.58485  3.61509
          0.05105  4.00195  3.45817  1.43641  0.27152  0.70731  0.67918
    120   2.54648  5.07349  3.19625  2.48480  4.48416  3.36583  3.35177  4.12850  2.04920  3.48419  4.49619  2.94012  2.79830  2.42548  1.88930  2.49152  2.99072  3.72596  5.85467  4.59224   1630 - -
          2.68624  4.42260  2.77531  2.73128  3.46348  2.40532  3.72499  3.29316  2.67756  2.69369  4.24725  2.90382  2.73732  3.18148  2.89812  2.37860  2.77510  2.98416  4.58512  3.61538
          0.07327  3.07916  3.70282  2.12924  0.12662  0.74035  0.64807
    121   2.49217  4.63754  2.25298  2.25481  4.43986  2.79398  3.32170  3.94256  2.58485  3.76755  3.80733  2.65480  3.42116  2.71387  2.77475  1.99553  3.12649  3.79385  6.08236  4.40762   1653 - -
          2.68609  4.42236  2.77516  2.73113  3.46338  2.40505  3.72500  3.29363  2.67743  2.69345  4.24671  2.90356  2.73744  3.18152  2.89792  2.37892  2.77531  2.98530  4.58488  3.61515
          0.01822  4.27950  5.47150  1.85740  0.16970  0.71589  0.67091
    122   3.12194  4.61771  4.47753  4.08733  3.03346  4.39761  4.53017  1.14990  4.18138  1.64611  3.17442  4.54139  3.99926  4.05626  4.17865  3.60602  3.22546  2.05343  5.23791  4.01816   1677 - -
          2.68616  4.42254  2.77515  2.73073  3.46257  2.40524  3.72523  3.29363  2.67745  2.69333  4.24686  2.90374  2.73739  3.18141  2.89813  2.37916  2.77541  2.98501  4.58506  3.61509
          0.05780  3.25801  4.03447  2.05294  0.13737  0.69351  0.69279
    123   2.46500  4.33611  3.88769  3.57683  2.19795  3.56684  3.40740  2.62386  3.37143  1.81359  3.64205  3.84899  3.71036  3.31779  3.14441  3.09106  3.16866  2.32781  4.30134  2.79284   1702 - -
          2.68623  4.42239  2.77525  2.73118  3.46315  2.40527  3.72485  3.29342  2.67750  2.69340  4.24704  2.90361  2.73733  3.18159  2.89779  2.37881  2.77526  2.98523  4.58491  3.61512
          0.03167  3.60336  5.53569  1.65201  0.21278  0.67988  0.70659
    124   2.51390  5.45013  2.28030  2.13119  3.90982  3.50255  3.94373  4.13796  2.46295  3.24500  4.43629  2.75911  2.97399  2.49214  2.50810  2.54290  2.81367  3.15202  5.86746  4.65703   1720 - -
          2.68625  4.42247  2.77515  2.73130  3.46344  2.40528  3.72517  3.29376  2.67729  2.69337  4.24712  2.90332  2.73736  3.18120  2.89798  2.37898  2.77521  2.98500  4.58499  3.61501
          0.02691  4.05579  4.68531  2.29554  0.10615  0.58381  0.81593
    125   2.13856  3.11897  3.20676  2.78181  4.05510  3.90491  3.66909  3.99911  2.71554  3.45881  4.47103  2.62700  3.91527  2.68490  2.40422  1.53159  3.27967  3.82168  6.04911  4.11650   1747 - -
          2.68624  4.42118  2.77492  2.73198  3.46207  2.40588  3.72477  3.29378  2.67826  2.69376  4.24488  2.90467  2.73592  3.18152  2.89870  2.37839  2.77350  2.98522  4.58497  3.61648
          0.07832  2.69031  4.89711  3.21889  0.04082  0.59886  0.79725
    126   3.04809  3.57605  5.19165  4.57965  3.59833  4.40602  4.76173  2.08825  4.37264  2.36803  3.64895  4.58053  4.43330  4.49660  4.35878  2.91497  1.20421  1.71012  5.01739  4.08952   1842 - -
          2.68641  4.42248  2.77516  2.73096  3.46271  2.40536  3.72518  3.29333  2.67729  2.69366  4.24655  2.90370  2.73715  3.18170  2.89794  2.37901  2.77530  2.98495  4.58500  3.61500
          0.02874  3.73567  5.40887  2.14138  0.12499  0.59808  0.79821
    127   2.30525  4.15007  3.56176  2.81107  3.68721  3.29854  3.02616  3.42478  1.90176  3.24575  4.33548  3.47715  4.37332  3.07141  2.13281  2.33948  3.13223  3.02416  5.80300  2.96391   1867 - -
          2.68626  4.42233  2.77507  2.73131  3.46319  2.40521  3.72485  3.29326  2.67749  2.69363  4.24698  2.90355  2.73740  3.18154  2.89784  2.37884  2.77520  2.98526  4.58485  3.61494
          0.02203  4.14013  5.13810  1.47527  0.25970  0.61526  0.77761
    128   2.01085  5.43984  3.44716  2.82742  4.58107  1.17657  3.80007  4.25477  2.86250  3.50371  4.57699  3.24935  4.31453  3.16245  2.46638  2.87605  3.02888  3.80915  6.03770  4.65904   1877 - -
          2.68618  4.42225  2.77519  2.73123  3.46354  2.40513  3.72494  3.29354  2.67741  2.69355  4.24690  2.90347  2.73739  3.18146  2.89801  2.37887  2.77519  2.98518  4.58477  3.61503
          0.00873  5.62304  5.28313  0.61958  0.77255  0.59106  0.80685
    129   2.50195  3.71502  5.24719  4.63222  2.91044  4.27691  4.77961  1.40823  4.41524  2.03206  3.29824  4.61080  4.80794  4.41053  4.36975  3.75737  3.17930  1.42149  5.26935  3.77511   1878 - -
          2.68618  4.42225  2.77519  2.73123  3.46354  2.40513  3.72494  3.29354  2.67741  2.69355  4.24690  2.90347  2.73739  3.18146  2.89801  2.37887  2.77519  2.98518  4.58477  3.61503
          0.00582  5.62640  6.11858  0.61958  0.77255  0.58493  0.81451
    130   2.49340  4.18549  5.25809  4.64294  3.08526  4.16626  4.79233  1.46430  4.42642  2.05919  2.70224  4.62231  4.81952  4.55629  4.43174  3.47095  3.46565  1.37481  5.28264  3.94301   1879 - -
          2.68618  4.42225  2.77519  2.73123  3.46354  2.40513  3.72494  3.29354  2.67741  2.69355  4.24690  2.90347  2.73739  3.18146  2.89801  2.37887  2.77519  2.98518  4.58477  3.61503
          0.00570  5.63149  6.16791  0.61958  0.77255  0.60793  0.78631
    131   3.29617  4.25832  5.15989  4.55558  0.70080  4.16948  4.76624  3.12080  4.36082  2.28432  3.59833  4.58027  4.81679  4.50861  4.40284  3.04987  3.00369  2.93597  5.27690  3.52135   1880 - -
          2.68613  4.42236  2.77522  2.73134  3.46365  2.40518  3.72459  3.29335  2.67752  2.69358  4.24701  2.90358  2.73750  3.18157  2.89781  2.37880  2.77522  2.98507  4.58488  3.61473
          0.01339  4.53363  5.96770  1.89306  0.16324  0.53462  0.88162
    132   3.44689  4.80908  5.23423  4.80469  1.75615  4.62642  4.90926  2.22817  4.59116  1.10869  2.84186  4.72535  4.97001  4.69959  4.58955  3.93555  3.67694  2.62586  5.39414  2.36868   1901 - -
          2.68618  4.42225  2.77519  2.73123  3.46354  2.40513  3.72494  3.29354  2.67741  2.69355  4.24690  2.90347  2.73739  3.18146  2.89801  2.37887  2.77519  2.98518  4.58477  3.61503
          0.00530  5.63932  6.36167  0.61958  0.77255  0.54473  0.86749
    133   1.54179  5.48728  3.47700  3.68607  4.64103  0.86589  4.96033  4.83590  3.85313  4.44100  5.23624  3.94409  4.76285  4.14264  4.29075  1.94274  3.81209  4.33099  6.50731  5.34879   1902 - -
          2.68618  4.42225  2.77519  2.73123  3.46354  2.40513  3.72494  3.29354  2.67741  2.69355  4.24690  2.90347  2.73739  3.18146  2.89801  2.37887  2.77519  2.98518  4.58477  3.61503
          0.00737  5.64230  5.57452  0.61958  0.77255  0.55557  0.85271
    134   2.73051  4.17793  4.81854  4.25690  3.97093  3.69629  4.81875  3.25698  4.14291  3.09659  4.03973  4.42155  4.19388  4.36461  4.26406  2.89770  0.79259  1.89847  5.54208  4.35218   1903 - -
          2.68618  4.42225  2.77519  2.73123  3.46354  2.40513  3.72494  3.29354  2.67741  2.69355  4.24690  2.90347  2.73738  3.18146  2.89801  2.37887  2.77519  2.98518  4.58477  3.61503
          0.00755  5.38515  5.83087  0.59646  0.80020  0.54153  0.87193
    135   3.26684  5.42276  5.12644  5.15660  6.02837  3.82687  6.07501  5.38108  5.21026  4.38627  6.05385  4.90819  0.19419  5.46053  5.32330  3.71183  4.08144  4.55081  7.39831  6.25992   1905 - -
          2.68615  4.42230  2.77520  2.73119  3.46359  2.40505  3.72465  3.29359  2.67746  2.69360  4.24695  2.90351  2.73744  3.18151  2.89806  2.37886  2.77520  2.98512  4.58482  3.61498
          0.02214  4.26177  4.85375  1.19478  0.36064  0.55086  0.85910
    136   3.29004  4.95005  4.03377  3.44452  2.53939  3.91800  0.80748  3.56111  3.42804  3.23636  4.18934  2.95578  4.61106  3.55014  3.80480  3.14122  3.52134  3.37518  5.29240  3.86592   1913 - -
          2.68618  4.42225  2.77520  2.73124  3.46351  2.40513  3.72495  3.29349  2.67741  2.69355  4.24690  2.90347  2.73740  3.18144  2.89801  2.37887  2.77517  2.98519  4.58477  3.61503
          0.01168  4.90496  5.47316  0.63187  0.75842  0.56002  0.84676
    137   2.74231  5.18120  3.12675  2.69844  3.54963  3.29424  3.00070  4.22525  2.46155  2.76540  4.44443  3.10392  4.31456  2.26456  1.47338  2.84179  3.15691  3.94369  6.11816  4.20945   1916 - -
          2.68619  4.42226  2.77519  2.73121  3.46355  2.40513  3.72496  3.29355  2.67742  2.69353  4.24691  2.90346  2.73738  3.18147  2.89802  2.37886  2.77521  2.98517  4.58478  3.61504
          0.01432  4.87249  5.02585  0.79912  0.59734  0.57926  0.82169
    138   3.40492  5.82875  3.32956  3.27102  5.33314  0.37689  4.86283  4.40949  3.82036  4.15479  5.23339  3.77225  4.62238  4.00924  4.31623  3.44815  3.95500  4.38720  6.63281  4.90942   1921 - -
          2.68616  4.42202  2.77519  2.73121  3.46347  2.40515  3.72498  3.29342  2.67739  2.69357  4.24693  2.90349  2.73743  3.18149  2.89803  2.37887  2.77522  2.98517  4.58480  3.61506
          0.03119  3.96915  4.43812  0.80144  0.59544  0.59387  0.80338
    139   2.17828  5.20664  3.72109  3.17854  4.41174  3.60501  4.09976  3.54641  3.08165  3.01887  3.41260  3.21103  4.23082  3.50654  3.23821  1.06768  2.61540  3.17821  5.75825  4.06527   1927 - -
          2.68623  4.42230  2.77523  2.73123  3.46340  2.40518  3.72486  3.29359  2.67746  2.69360  4.24685  2.90352  2.73719  3.18130  2.89803  2.37883  2.77524  2.98523  4.58482  3.61503
          0.05571  3.04078  5.05347  0.47767  0.96818  0.58015  0.82055
    140   2.79249  5.65823  1.99551  2.10649  4.23823  3.37418  3.60022  4.17211  2.57108  3.35635  4.70041  2.54580  2.56646  3.02045  2.68323  2.32154  3.01040  3.57988  4.78774  4.61856   1932 - -
          2.68617  4.42227  2.77521  2.73125  3.46345  2.40508  3.72497  3.29356  2.67740  2.69356  4.24692  2.90348  2.73740  3.18147  2.89801  2.37888  2.77521  2.98519  4.58479  3.61496
          0.04314  4.01157  3.72481  0.66554  0.72154  0.53528  0.88070
    141   2.66940  4.67601  4.60903  3.93943  2.87862  3.45387  4.14475  2.36692  3.49654  1.34733  2.93133  3.84896  3.63539  3.78771  4.04709  3.20105  3.10344  2.39721  3.24925  3.04134   1936 - -
          2.68619  4.42226  2.77521  2.73124  3.46355  2.40511  3.72493  3.29355  2.67741  2.69352  4.24691  2.90344  2.73739  3.18148  2.89801  2.37885  2.77519  2.98520  4.58478  3.61504
          0.01493  4.62188  5.30052  0.77221  0.61988  0.62530  0.76594
    142   1.07205  5.47332  3.08522  2.40674  4.37295  3.61161  4.14951  4.11814  2.65022  3.33849  4.56221  3.34842  3.79650  3.09743  3.15896  2.47681  3.03910  3.22728  6.06614  4.57221   1942 - -
          2.68627  4.42196  2.77545  2.73107  3.46379  2.40486  3.72493  3.29323  2.67760  2.69335  4.24678  2.90362  2.73765  3.18156  2.89761  2.37892  2.77533  2.98508  4.58462  3.61529
          0.07102  3.14097  3.67648  1.83291  0.17429  0.48446  0.95719
    143   2.39227  5.58575  2.20318  2.38171  4.71008  3.10396  3.92688  3.86925  2.46770  3.76931  4.68909  2.49367  3.70982  2.99051  2.30890  2.06866  2.65794  3.96475  5.00025  4.45578   1963 - -
          2.68605  4.42249  2.77533  2.73142  3.46337  2.40497  3.72502  3.29336  2.67755  2.69357  4.24714  2.90351  2.73758  3.18152  2.89786  2.37891  2.77516  2.98533  4.58285  3.61485
          0.09508  2.65297  3.89942  1.40001  0.28315  0.66305  0.72418
    144   2.58007  4.57249  4.91806  4.31695  2.75135  4.02153  4.18730  2.16338  3.96057  1.41779  3.31786  3.69671  4.32192  4.08228  3.78836  3.00902  3.18985  2.56382  2.37848  3.07859   1976 - -
          2.68620  4.42227  2.77521  2.73125  3.46356  2.40515  3.72496  3.29355  2.67737  2.69349  4.24691  2.90348  2.73737  3.18148  2.89802  2.37889  2.77521  2.98509  4.58479  3.61499
          0.02871  4.06885  4.49159  0.63518  0.75468  0.62028  0.77175
    145   2.24040  5.43412  3.41104  2.57964  4.65734  1.69028  4.13016  3.34285  2.52334  2.69403  3.95924  3.35452  3.54275  3.07112  2.87840  2.57730  3.08283  2.97046  5.72754  3.67462   1980 - -
          2.68618  4.42225  2.77520  2.73123  3.46354  2.40513  3.72493  3.29354  2.67741  2.69352  4.24690  2.90346  2.73740  3.18146  2.89801  2.37887  2.77520  2.98518  4.58477  3.61503
          0.01129  4.89376  5.59166  0.54481  0.86739  0.62382  0.76765
    146   2.82048  4.71489  2.90749  2.16366  4.63757  2.78557  3.44913  3.69515  2.30384  2.76829  4.40592  2.95472  3.86599  2.51346  2.63726  2.38497  2.59250  3.13687  4.81085  4.19689   1982 - -
          2.68619  4.42229  2.77522  2.73120  3.46343  2.40508  3.72488  3.29357  2.67743  2.69356  4.24687  2.90349  2.73740  3.18145  2.89804  2.37891  2.77514  2.98515  4.58481  3.61507
          0.03105  4.09075  4.28001  0.98879  0.46526  0.58515  0.81424
    147   2.62115  4.22318  4.43598  3.95030  3.22443  3.41068  3.86915  2.34821  3.19211  1.82458  2.59797  3.69648  3.14388  3.68130  3.21398  2.99361  2.80066  2.35755  2.99371  3.62740   1989 - -
          2.68619  4.42224  2.77520  2.73127  3.46348  2.40514  3.72483  3.29355  2.67741  2.69347  4.24697  2.90345  2.73743  3.18140  2.89790  2.37893  2.77525  2.98517  4.58468  3.61510
          0.04202  3.43914  4.70400  1.03339  0.43974  0.60770  0.78658
    148   2.09361  4.47781  5.03138  4.19963  3.11031  3.41895  4.43869  2.23483  4.16876  1.52906  3.13486  3.92598  3.10445  4.15706  4.13803  3.46206  3.21276  1.80137  5.26834  3.38192   2000 - -
          2.68607  4.42243  2.77515  2.73091  3.46353  2.40517  3.72488  3.29349  2.67759  2.69345  4.24708  2.90365  2.73738  3.18164  2.89762  2.37901  2.77538  2.98519  4.58429  3.61521
          0.04825  3.65284  3.85428  1.87355  0.16674  0.60633  0.78822
    149   2.19946  5.21673  3.16878  2.72990  4.10957  3.24004  4.06649  3.43978  2.36278  2.76512  4.01050  2.90971  4.02240  2.42328  2.24732  2.16626  2.80907  3.21932  5.20944  4.67065   2015 - -
          2.68629  4.42233  2.77522  2.73114  3.46331  2.40512  3.72480  3.29364  2.67751  2.69342  4.24700  2.90357  2.73746  3.18157  2.89767  2.37889  2.77521  2.98516  4.58488  3.61513
          0.06385  3.92552  3.16718  1.60800  0.22350  0.69970  0.68663
    150   2.44752  5.56063  2.65134  2.63420  4.50376  3.01257  3.57990  3.99478  2.16990  3.42669  4.21621  2.72354  3.77381  2.89258  2.08700  2.02955  2.99420  3.87602  5.20593  3.74789   2029 - -
          2.68620  4.42211  2.77520  2.73125  3.46349  2.40514  3.72497  3.29351  2.67744  2.69357  4.24666  2.90343  2.73740  3.18149  2.89801  2.37889  2.77517  2.98514  4.58480  3.61502
          0.05883  4.22393  3.15840  0.94084  0.49479  0.78895  0.60573
    151   2.15716  4.17218  4.89586  4.47592  2.71928  3.67209  4.56939  1.89046  4.12912  1.62118  2.90391  3.75139  3.74110  3.86869  4.16936  3.34928  3.20362  2.05753  5.16390  3.32388   2040 - -
          2.68604  4.42233  2.77527  2.73131  3.46337  2.40511  3.72497  3.29348  2.67732  2.69357  4.24682  2.90352  2.73735  3.18153  2.89807  2.37886  2.77527  2.98517  4.58485  3.61508
          0.03609  3.88007  4.21362  1.41543  0.27816  0.93353  0.49950
    152   2.05228  4.08602  4.59983  4.06178  3.10740  3.66892  4.61846  2.23744  3.73655  1.70110  3.22713  4.32508  2.98422  3.64359  3.77352  3.10162  2.84841  2.18746  3.32892  3.48080   2050 - -
          2.68613  4.42222  2.77519  2.73126  3.46359  2.40518  3.72500  3.29359  2.67738  2.69351  4.24682  2.90348  2.73737  3.18148  2.89796  2.37884  2.77518  2.98522  4.58483  3.61504
          0.06929  3.27133  3.54081  0.81320  0.58597  0.95217  0.48760
    153   2.24491  5.61681  2.95407  2.56033  4.43208  2.37416  3.81410  4.20593  2.42679  3.14484  4.31026  3.15267  3.79494  2.49467  2.20719  1.99613  3.22698  3.79284  5.05222  4.42030   2061 - -
          2.68605  4.42200  2.77526  2.73128  3.46347  2.40513  3.72499  3.29360  2.67745  2.69358  4.24696  2.90352  2.73742  3.18148  2.89802  2.37886  2.77502  2.98522  4.58483  3.61499
          0.09249  2.89698  3.40674  0.64187  0.74720  0.95415  0.48636
    154   2.18189  4.71296  3.87445  3.50391  2.85098  3.82848  4.17464  2.56257  3.08746  1.85917  3.17670  4.02370  3.19798  3.60447  3.13036  2.93483  2.67399  2.21065  3.63717  3.70988   2072 - -
          2.68611  4.42215  2.77525  2.73131  3.46328  2.40506  3.72508  3.29360  2.67750  2.69366  4.24704  2.90360  2.73733  3.18154  2.89780  2.37879  2.77532  2.98519  4.58442  3.61489
          0.06694  3.35269  3.51472  1.53977  0.24135  1.04213  0.43495
    155   2.62507  4.10195  3.74224  3.17260  2.55552  2.81983  4.07278  2.58002  3.06368  1.98709  3.51640  3.84008  3.36345  3.14578  3.11225  2.82698  2.51564  2.56754  4.26076  3.59855   2087 - -
          2.68618  4.42230  2.77523  2.73128  3.46351  2.40512  3.72494  3.29353  2.67737  2.69351  4.24665  2.90351  2.73737  3.18151  2.89799  2.37889  2.77517  2.98521  4.58464  3.61508
          0.03444  3.71487  4.65651  0.97507  0.47347  0.88372  0.53314
    156   2.78666  5.40285  3.04992  2.81447  2.72608  2.19081  3.72119  3.64644  2.20332  2.67244  3.22245  3.25973  3.66681  2.91257  2.46712  2.72401  3.12467  3.01883  5.40060  4.30157   2098 - -
          2.68618  4.42223  2.77513  2.73125  3.46339  2.40514  3.72497  3.29352  2.67741  2.69353  4.24692  2.90348  2.73741  3.18148  2.89802  2.37888  2.77521  2.98519  4.58479  3.61504
          0.04923  3.59387  3.88491  0.50662  0.92263  0.81572  0.58397
    157   2.75720  5.59730  2.62422  2.17604  4.78068  2.39782  3.29541  3.95759  2.46428  3.26109  4.66519  3.15565  3.06191  2.33522  2.73291  2.24680  2.83345  3.86933  4.93360  4.22076   2105 - -
          2.68617  4.42243  2.77506  2.73130  3.46350  2.40522  3.72508  3.29361  2.67740  2.69329  4.24636  2.90363  2.73728  3.18162  2.89769  2.37897  2.77533  2.98518  4.58490  3.61521
          0.08318  2.79901  3.96628  1.34289  0.30258  0.63326  0.75685
    158   2.36227  4.55568  4.44264  3.78198  3.24305  3.20228  4.50434  2.42672  3.26984  2.50600  3.15434  3.96169  2.55867  3.83929  3.65720  2.32081  1.93634  2.34452  4.30506  3.73801   2123 - -
          2.68619  4.42233  2.77527  2.73117  3.46362  2.40521  3.72462  3.29351  2.67767  2.69333  4.24536  2.90378  2.73752  3.18125  2.89776  2.37902  2.77539  2.98535  4.58424  3.61430
          0.07780  2.81607  4.19896  1.80919  0.17887  0.52725  0.89215
    159   2.83611  5.67842  2.96819  2.37735  4.44922  2.85598  3.65549  4.28740  2.56204  3.86034  4.69857  2.06124  2.57314  3.02352  2.47758  2.32608  2.25878  3.63200  6.11081  4.54346   2151 - -
          2.68601  4.42197  2.77541  2.73130  3.46338  2.40510  3.72516  3.29326  2.67740  2.69339  4.24708  2.90356  2.73742  3.18139  2.89820  2.37882  2.77536  2.98509  4.58498  3.61500
          0.03468  3.68372  4.71517  2.04321  0.13882  0.55551  0.85280
    160   2.32402  5.58466  2.41872  2.48958  4.76293  3.30480  3.93243  4.31621  2.29590  3.88040  4.66870  2.89727  2.62517  2.85139  2.74982  1.78950  2.67444  3.90271  6.01782  4.64810   2182 - -
          2.68617  4.42225  2.77520  2.73123  3.46354  2.40513  3.72495  3.29354  2.67740  2.69354  4.24686  2.90347  2.73739  3.18146  2.89801  2.37887  2.77520  2.98518  4.58477  3.61503
          0.02667  5.19610  3.87403  0.61020  0.78361  0.60273  0.79256
    161   2.21887  5.63542  2.77052  2.40765  4.25422  3.27654  3.97527  3.31190  2.31413  3.42022  4.35307  2.82486  3.54249  2.36955  2.82209  2.57127  2.52209  2.68790  5.16883  4.44574   2185 - -
          2.68619  4.42226  2.77524  2.73118  3.46358  2.40517  3.72488  3.29342  2.67741  2.69359  4.24694  2.90346  2.73738  3.18149  2.89791  2.37886  2.77523  2.98515  4.58481  3.61508
          0.05651  3.95363  3.33109  1.01688  0.44898  0.67347  0.71322
    162   2.90994  4.07223  4.18471  3.02315  2.84250  3.65896  3.79473  2.08200  3.71182  1.24710  3.11015  3.76874  4.71121  3.84513  4.18646  2.90381  3.38311  2.55834  5.29069  3.29281   2197 - -
          2.68589  4.42278  2.77513  2.73128  3.46310  2.40502  3.72475  3.29397  2.67725  2.69364  4.24691  2.90367  2.73755  3.18165  2.89805  2.37921  2.77529  2.98453  4.58530  3.61459
          0.05309  3.06776  5.26243  2.48096  0.08737  0.58339  0.81645
    163   2.94968  4.54706  4.92602  4.27905  3.65509  3.92407  4.72245  1.75761  3.46133  1.36378  3.69137  4.32970  4.45952  4.09891  4.10049  3.48726  2.87331  1.57505  4.84049  4.07126   2224 - -
          2.68623  4.42230  2.77509  2.73123  3.46358  2.40517  3.72499  3.29359  2.67741  2.69358  4.24694  2.90351  2.73733  3.18143  2.89800  2.37881  2.77519  2.98520  4.58451  3.61505
          0.03271  4.59185  3.81444  1.32704  0.30824  0.62542  0.76580
    164   2.90228  5.67386  2.26824  2.09107  5.01987  3.29667  3.46175  3.48948  1.96395  3.07991  4.42820  2.82362  4.23976  2.60128  2.25008  2.68824  2.81540  4.01301  6.10597  4.67215   2239 - -
          2.68620  4.42227  2.77521  2.73115  3.46356  2.40515  3.72496  3.29356  2.67743  2.69357  4.24692  2.90336  2.73731  3.18148  2.89803  2.37889  2.77521  2.98520  4.58479  3.61505
          0.01843  4.36127  5.20395  0.78941  0.60534  0.45029  1.01457
    165   2.33977  5.35833  2.04537  2.13588  4.48949  3.50578  3.55641  3.87427  2.67057  2.56704  4.37009  3.07649  3.99611  2.70040  3.19552  2.47296  2.45085  3.36587  5.62223  3.86573   2243 - -
          2.68618  4.42228  2.77522  2.73117  3.46357  2.40512  3.72492  3.29357  2.67739  2.69358  4.24692  2.90347  2.73742  3.18149  2.89801  2.37883  2.77516  2.98521  4.58467  3.61506
          0.02887  4.22681  4.27903  0.88564  0.53180  0.48364  0.95850
    166   3.19040  4.56708  5.13083  4.53334  3.13776  4.18949  4.76697  2.37467  4.24941  0.68637  3.10918  4.52594  4.56467  4.45077  4.23558  3.50320  3.32218  2.61494  5.26677  4.04462   2252 - -
          2.68618  4.42219  2.77518  2.73124  3.46354  2.40513  3.72495  3.29354  2.67741  2.69353  4.24680  2.90347  2.73740  3.18143  2.89801  2.37887  2.77520  2.98519  4.58477  3.61504
          0.01231  4.82435  5.47312  0.62098  0.77093  0.55450  0.85416
    167   2.64278  3.85254  3.06769  2.13725  4.22964  2.76727  3.76536  4.27233  2.01709  3.65184  4.11474  3.02302  4.28910  2.54428  2.16725  2.32151  2.79645  3.72060  6.12568  4.39494   2256 - -
          2.68616  4.42221  2.77503  2.73129  3.46336  2.40512  3.72500  3.29360  2.67747  2.69351  4.24667  2.90352  2.73745  3.18152  2.89789  2.37892  2.77523  2.98523  4.58483  3.61503
          0.05296  3.02716  5.76608  0.57423  0.82813  0.51080  0.91633
    168   2.53476  4.93400  3.24380  2.31303  4.40006  3.40890  3.63105  4.01117  2.15710  2.98147  4.43960  3.00636  2.14950  2.75880  2.56796  2.69662  2.66786  3.22021  5.27617  3.94010   2261 - -
          2.68619  4.42219  2.77520  2.73122  3.46356  2.40511  3.72496  3.29344  2.67742  2.69356  4.24688  2.90348  2.73741  3.18144  2.89800  2.37889  2.77521  2.98515  4.58469  3.61505
          0.02144  4.01883  5.73400  0.60913  0.78487  0.49453  0.94124
    169   3.02634  5.65821  1.87957  2.51216  4.46746  2.30739  3.20022  4.44365  2.48409  3.56094  4.38777  1.85788  3.91317  3.07078  2.77120  2.64734  3.27298  3.85888  6.13426  4.64801   2267 - -
          2.68623  4.42231  2.77524  2.73126  3.46349  2.40510  3.72501  3.29351  2.67742  2.69360  4.24696  2.90349  2.73732  3.18142  2.89798  2.37888  2.77515  2.98505  4.58483  3.61509
          0.01867  4.27294  5.39162  1.37605  0.29112  0.51425  0.91117
    170   2.82796  3.71652  2.83190  2.78435  4.84463  3.33763  3.48610  4.18737  2.79166  3.81059  4.59808  2.26066  3.81020  3.21933  3.05834  1.22249  2.69012  3.90772  6.11338  4.19214   2282 - -
          2.68620  4.42238  2.77499  2.73129  3.46336  2.40519  3.72508  3.29339  2.67741  2.69356  4.24701  2.90359  2.73744  3.18157  2.89768  2.37894  2.77525  2.98509  4.58466  3.61516
          0.03778  3.42102  5.42729  1.43684  0.27139  0.52250  0.89904
    171   2.46607  5.27012  2.40497  1.81676  4.35965  3.34840  3.57387  3.61814  2.61379  3.35557  4.59835  3.26743  2.28297  2.79529  3.09525  2.40581  2.80257  3.60287  6.12820  4.66887   2298 - -
          2.68619  4.42226  2.77518  2.73121  3.46355  2.40513  3.72488  3.29355  2.67742  2.69356  4.24691  2.90348  2.73738  3.18143  2.89802  2.37888  2.77516  2.98520  4.58478  3.61501
          0.02076  4.93480  4.31619  0.85725  0.55221  0.53582  0.87993
    172   2.56624  5.33347  2.46698  2.40913  2.66816  3.41346  3.66735  3.24995  2.87042  2.73557  3.87859  3.27350  4.15140  2.56170  2.88990  2.74867  2.61494  3.03561  4.07618  3.07475   2305 - -
          2.68615  4.42214  2.77524  2.73127  3.46358  2.40509  3.72491  3.29356  2.67743  2.69353  4.24694  2.90345  2.73734  3.18147  2.89797  2.37888  2.77522  2.98519  4.58481  3.61507
          0.03702  4.06889  3.95022  1.02417  0.44487  0.57104  0.83227
    173   3.01405  4.61129  4.51869  4.56684  3.68184  4.42083  4.71769  2.31810  4.28346  0.72731  3.42430  4.40315  4.74070  4.49936  4.27108  3.60231  3.10192  2.30128  4.78715  3.97595   2313 - -
          2.68603  4.42231  2.77512  2.73129  3.46355  2.40517  3.72500  3.29360  2.67735  2.69361  4.24696  2.90337  2.73743  3.18152  2.89807  2.37883  2.77525  2.98524  4.58483  3.61478
          0.02525  4.08478  4.81454  1.24749  0.33859  0.52644  0.89332
    174   2.73770  5.68376  2.82836  1.98315  4.66108  3.66511  3.81712  3.87077  2.24804  2.53591  3.68399  2.84320  4.01210  2.26204  2.44496  2.68047  2.78188  3.53004  5.02493  4.28332   2321 - -
          2.68608  4.42232  2.77526  2.73130  3.46343  2.40507  3.72478  3.29361  2.67739  2.69353  4.24696  2.90353  2.73745  3.18153  2.89777  2.37893  2.77526  2.98514  4.58483  3.61510
          0.02648  4.46211  4.22716  1.49210  0.25476  0.58529  0.81406
    175   2.52668  5.45109  2.06625  1.96623  4.73496  3.35539  3.37373  3.85468  2.54316  3.35990  4.32090  2.45798  4.34068  2.64161  2.58567  2.39541  2.97841  3.71489  6.05820  4.66245   2334 - -
          2.68623  4.42230  2.77517  2.73124  3.46359  2.40512  3.72500  3.29359  2.67739  2.69353  4.24695  2.90342  2.73745  3.18151  2.89792  2.37889  2.77525  2.98504  4.58432  3.61508
          0.02083  4.29831  4.95910  1.26667  0.33096  0.62293  0.76867
    176   2.74528  4.55288  4.64793  4.15325  3.72764  3.98199  4.67050  1.72008  4.10682  1.03132  3.40526  4.37207  3.89978  3.83564  4.11156  3.37782  3.17596  2.42625  5.27582  3.79744   2344 - -
          2.68618  4.42225  2.77520  2.73123  3.46354  2.40513  3.72495  3.29354  2.67741  2.69355  4.24690  2.90347  2.73740  3.18146  2.89801  2.37887  2.77520  2.98518  4.58477  3.61494
          0.01971  4.97061  4.37554  0.55395  0.85491  0.52151  0.90047
    177   2.77993  4.92759  2.94449  2.68522  4.90001  3.56610  2.51147  4.03247  2.71709  3.49394  3.84037  1.87545  3.74006  2.42634  2.61718  2.38148  2.83527  2.97427  6.11204  4.23159   2346 - -
          2.68618  4.42237  2.77513  2.73135  3.46366  2.40503  3.72506  3.29366  2.67728  2.69350  4.24701  2.90358  2.73726  3.18150  2.89812  2.37895  2.77531  2.98491  4.58489  3.61483
          0.02821  3.95075  4.75918  1.68623  0.20483  0.60343  0.79172
    178   2.58706  5.68786  2.19835  1.73518  5.03418  3.59480  3.52121  4.33778  2.44698  3.82406  4.59771  2.67113  3.68152  2.66000  2.55993  2.37376  2.65155  3.87931  5.72695  4.63246   2359 - -
          2.68621  4.42225  2.77518  2.73127  3.46362  2.40518  3.72504  3.29364  2.67735  2.69343  4.24699  2.90356  2.73732  3.18156  2.89809  2.37868  2.77529  2.98507  4.58487  3.61499
          0.06317  3.21380  3.86272  1.07980  0.41501  0.59502  0.80196
    179   2.62128  5.34358  2.15363  2.10254  4.43869  3.33033  3.35466  4.05782  2.65455  2.96110  4.54286  2.78950  4.12087  2.48210  2.20363  2.47225  3.03114  3.90455  4.02184  4.66787   2369 - -
          2.68610  4.42247  2.77539  2.73117  3.46376  2.40520  3.72516  3.29356  2.67763  2.69367  4.24664  2.90369  2.73660  3.18140  2.89798  2.37901  2.77511  2.98494  4.58433  3.61525
          0.04657  3.55563  4.07803  1.99064  0.14689  0.65216  0.73588
    180   3.23565  4.61621  4.98597  4.45489  0.77384  4.41053  4.57132  2.96088  4.28604  2.44987  3.73826  4.54604  3.89157  4.47321  4.28518  3.56366  3.21780  2.69770  3.19336  3.21937   2395 - -
          2.68624  4.42234  2.77515  2.73131  3.46363  2.40517  3.72504  3.29338  2.67734  2.69346  4.24694  2.90349  2.73734  3.18148  2.89802  2.37884  2.77522  2.98515  4.58486  3.61507
          0.10613  4.11400  2.47279  1.58921  0.22826  0.60394  0.79110
    181   2.41944  3.81288  3.18045  2.82380  3.64635  3.49699  3.01641  2.91286  2.70753  2.27275  3.41120  3.39678  3.36584  3.19609  2.59542  2.50432  2.78776  2.82128  4.00146  3.86631   2409 - -
          2.68620  4.42234  2.77529  2.73115  3.46363  2.40511  3.72504  3.29306  2.67750  2.69356  4.24699  2.90356  2.73715  3.18143  2.89810  2.37890  2.77529  2.98516  4.58486  3.61507
          0.05431  3.76936  3.51355  1.45140  0.26689  0.90182  0.52059
    182   2.53614  5.52263  2.73269  2.42884  4.75395  3.00120  3.02957  4.22513  2.18571  3.59366  4.52699  2.90052  3.04828  2.55486  2.38794  2.40978  2.59393  3.27609  6.05844  4.19936   2421 - -
          2.68602  4.42237  2.77524  2.73133  3.46344  2.40514  3.72498  3.29344  2.67743  2.69359  4.24669  2.90341  2.73751  3.18153  2.89793  2.37888  2.77516  2.98519  4.58443  3.61507
          0.03725  4.27018  3.79041  1.88228  0.16516  0.98380  0.46823
    183   2.60595  3.85532  4.88809  4.47951  2.99450  4.31381  4.58547  2.08849  4.02626  1.42889  2.56596  4.24328  3.81190  3.15020  3.46294  3.33558  2.99161  2.23311  3.84335  3.53082   2444 - -
          2.68618  4.42225  2.77520  2.73123  3.46354  2.40513  3.72495  3.29354  2.67741  2.69355  4.24684  2.90347  2.73740  3.18147  2.89798  2.37887  2.77520  2.98517  4.58477  3.61502
          0.06975  5.11494  2.79081  0.66958  0.71729  0.98801  0.46572
    184   2.28258  2.94325  3.79664  3.74339  2.99677  4.09092  4.34637  2.17932  3.69838  1.91855  2.98633  4.07605  4.41525  3.86594  3.48458  3.15031  2.87808  2.20810  2.99613  3.10739   2449 - -
          2.68619  4.42226  2.77520  2.73122  3.46355  2.40513  3.72490  3.29354  2.67740  2.69356  4.24690  2.90347  2.73740  3.18146  2.89801  2.37886  2.77518  2.98516  4.58478  3.61504
          0.06055  4.75852  2.99226  0.70301  0.68338  1.11213  0.39877
    185   2.82051  4.97414  2.91220  1.99204  4.11363  2.77427  3.06731  3.58981  2.14702  3.61064  4.06142  2.84997  3.47436  2.39563  2.43543  2.68957  3.19242  3.52794  5.08169  4.09276   2454 - -
          2.68620  4.42227  2.77518  2.73122  3.46356  2.40515  3.72497  3.29356  2.67743  2.69357  4.24687  2.90349  2.73742  3.18149  2.89798  2.37881  2.77522  2.98520  4.58453  3.61486
          0.07107  4.53525  2.84941  1.02663  0.44350  1.05321  0.42896
    186   2.61389  5.55989  2.20463  1.97841  4.41571  3.35835  3.85329  4.38665  2.02017  3.35986  4.19041  2.89607  3.79224  2.38873  2.40470  2.71587  3.18094  3.53368  5.99214  4.41761   2464 - -
          2.68614  4.42228  2.77515  2.73127  3.46357  2.40505  3.72498  3.29357  2.67744  2.69357  4.24693  2.90350  2.73743  3.18150  2.89795  2.37890  2.77515  2.98512  4.58480  3.61506
          0.09949  4.25858  2.51882  1.10236  0.40360  1.07825  0.41580
    187   2.76170  4.02480  3.25111  2.71686  3.70992  3.25261  3.35412  3.64064  2.14196  2.78344  3.67230  3.09759  3.43176  2.70767  2.23929  2.63821  3.04682  3.58876  4.54604  2.56156   2472 - -
          2.68618  4.42226  2.77519  2.73122  3.46355  2.40512  3.72495  3.29352  2.67742  2.69354  4.24689  2.90348  2.73739  3.18147  2.89801  2.37886  2.77520  2.98519  4.58478  3.61502
          0.16150  4.48671  1.98139  0.73071  0.65695  0.92720  0.50362
    188   2.82865  4.42909  2.85140  2.48837  4.34428  2.93405  3.19888  3.90584  2.08428  2.98597  4.36212  3.12308  3.29277  2.51419  2.34168  2.27606  3.09186  3.22963  4.44788  4.14818   2479 - -
          2.68616  4.42227  2.77521  2.73125  3.46353  2.40514  3.72496  3.29344  2.67740  2.69351  4.24682  2.90348  2.73741  3.18148  2.89802  2.37888  2.77521  2.98520  4.58457  3.61496
          0.13892  4.09032  2.18063  0.76034  0.63019  1.25024  0.33748
    189   2.38315  5.30051  2.80611  2.44215  4.43571  3.42755  2.99890  3.45456  2.46674  2.80415  4.07220  2.68818  3.06382  2.71319  2.59995  2.68264  2.47007  3.35362  5.62548  3.89790   2487 - -
          2.68612  4.42218  2.77521  2.73125  3.46356  2.40515  3.72496  3.29356  2.67743  2.69347  4.24692  2.90349  2.73742  3.18148  2.89803  2.37886  2.77517  2.98515  4.58479  3.61505
          0.05869  4.34519  3.12274  0.95238  0.48747  1.22350  0.34842
    190   2.41376  4.78093  3.29643  2.42089  3.97942  3.14771  3.60355  2.53801  2.60988  2.53380  3.65909  3.20395  3.62296  2.84598  2.82485  2.45407  2.62042  2.78477  5.59579  3.87039   2495 - -
          2.68618  4.42225  2.77519  2.73122  3.46354  2.40513  3.72494  3.29354  2.67741  2.69355  4.24690  2.90347  2.73739  3.18146  2.89801  2.37887  2.77519  2.98518  4.58477  3.61503
          0.05232  5.05617  3.10997  0.60404  0.79097  1.03387  0.43948
    191   2.27034  4.24966  2.66404  2.56675  4.30696  2.47514  3.71253  3.55620  2.52769  3.48300  4.48920  2.62679  3.02210  2.97211  2.91843  1.97075  2.97750  3.48499  5.92527  4.28258   2497 - -
          2.68618  4.42225  2.77519  2.73123  3.46354  2.40513  3.72494  3.29354  2.67741  2.69355  4.24690  2.90347  2.73739  3.18145  2.89801  2.37887  2.77519  2.98518  4.58477  3.61503
          0.03832  5.12943  3.45224  0.60499  0.78984  1.04694  0.43234
    192   2.58926  5.20995  3.12025  2.47075  3.70434  2.85597  3.32670  4.13325  2.30661  2.69077  4.52526  3.05090  2.82843  2.82983  2.41245  2.42004  2.81201  3.24552  5.05385  3.53700   2499 - -
          2.68619  4.42226  2.77520  2.73122  3.46354  2.40513  3.72495  3.29355  2.67741  2.69351  4.24690  2.90345  2.73737  3.18147  2.89801  2.37887  2.77520  2.98519  4.58477  3.61504
          0.05620  4.81091  3.06810  0.74039  0.64804  0.77170  0.62032
    193   2.94392  5.46790  2.21832  2.38721  4.14482  2.78942  3.70771  4.19851  2.08517  3.19669  4.49617  2.59909  2.79874  2.77890  2.67667  2.50296  3.01267  3.43315  5.77245  4.09074   2505 - -
          2.68617  4.42226  2.77521  2.73125  3.46348  2.40514  3.72491  3.29355  2.67741  2.69354  4.24691  2.90346  2.73741  3.18148  2.89794  2.37888  2.77517  2.98520  4.58478  3.61503
          0.01463  4.54219  5.55463  0.80260  0.59450  0.52752  0.89176
    194   3.02376  4.09386  5.14360  4.51522  1.99153  4.30905  4.02703  1.99891  4.06340  1.66291  3.32826  4.47450  3.02101  4.42095  3.56600  3.26730  3.23782  2.13663  3.28359  3.25164   2512 - -
          2.68608  4.42227  2.77521  2.73125  3.46356  2.40512  3.72496  3.29349  2.67743  2.69357  4.24692  2.90349  2.73741  3.18148  2.89803  2.37883  2.77521  2.98515  4.58479  3.61505
          0.05519  4.49373  3.15780  0.87413  0.53996  0.57016  0.83341
    195   2.82718  5.54645  2.75811  2.17397  4.31309  3.70944  2.99395  3.90028  2.08055  3.28128  4.07539  3.01043  2.46593  2.48146  2.25848  2.79108  3.09209  3.61948  6.08605  4.26998   2517 - -
          2.68612  4.42227  2.77519  2.73123  3.46356  2.40511  3.72497  3.29356  2.67743  2.69355  4.24692  2.90337  2.73740  3.18148  2.89803  2.37887  2.77522  2.98520  4.58479  3.61505
          0.02319  3.88195  6.07007  0.63317  0.75695  0.67697  0.70959
    196   3.12486  4.03194  4.99588  4.31956  3.12623  4.13285  4.26667  1.60964  3.83222  2.06240  3.56662  4.43645  4.76632  4.13520  4.22657  3.28852  2.63645  1.28942  4.98211  3.68447   2524 - -
          2.68620  4.42228  2.77517  2.73126  3.46356  2.40512  3.72497  3.29357  2.67743  2.69348  4.24692  2.90349  2.73736  3.18149  2.89800  2.37889  2.77514  2.98515  4.58479  3.61506
          0.02225  4.44387  4.58030  0.96152  0.48177  0.58615  0.81298
    197   2.69118  3.85300  4.24958  3.48211  2.74392  4.20281  2.99578  2.39830  2.72559  1.96557  3.48136  3.93183  4.69054  4.19333  3.00143  3.07000  2.88722  2.00696  3.58379  2.96499   2532 - -
          2.68619  4.42226  2.77520  2.73124  3.46339  2.40514  3.72475  3.29355  2.67742  2.69356  4.24691  2.90347  2.73740  3.18147  2.89802  2.37888  2.77520  2.98519  4.58478  3.61504
          0.02699  4.57789  4.11338  0.63776  0.75178  0.67192  0.71483
    198   2.81765  2.39720  3.98764  3.75320  3.24219  3.33270  4.07352  2.95797  3.64283  2.89176  3.57080  3.30309  4.38248  3.95889  3.99554  1.37262  2.19524  2.78702  4.67497  3.46289   2535 - -
          2.68601  4.42247  2.77504  2.73099  3.46357  2.40495  3.72517  3.29354  2.67755  2.69328  4.24712  2.90367  2.73743  3.18168  2.89811  2.37890  2.77524  2.98529  4.58499  3.61525
          0.03726  3.77620  4.29264  2.13498  0.12584  0.74651  0.64249
    199   2.84397  4.01870  5.19340  4.17558  0.99784  3.58784  4.44636  2.39156  4.36385  2.50347  3.17645  4.54256  4.76575  4.27495  4.37319  3.68938  3.46527  2.37996  3.66176  3.05918   2559 - -
          2.68606  4.42227  2.77521  2.73125  3.46356  2.40512  3.72496  3.29345  2.67742  2.69354  4.24691  2.90348  2.73741  3.18148  2.89802  2.37888  2.77519  2.98520  4.58479  3.61505
          0.02448  4.51406  4.32547  0.83109  0.57195  0.73323  0.65461
    200   2.85128  3.46401  4.73905  4.12362  2.50894  3.17945  3.39024  2.27849  4.13349  2.54976  3.76914  3.66238  4.72247  2.61620  4.01347  3.21132  3.34127  2.47574  3.29428  1.67619   2565 - -
          2.68599  4.42198  2.77526  2.73129  3.46360  2.40511  3.72501  3.29356  2.67747  2.69344  4.24685  2.90353  2.73740  3.18152  2.89793  2.37893  2.77523  2.98514  4.58483  3.61509
          0.04351  4.30365  3.53833  1.39094  0.28614  0.75432  0.63550
    201   3.10806  5.72053  3.09476  0.73041  4.90642  2.94187  4.02983  4.53937  2.89939  3.88606  4.76708  3.27834  4.36684  3.20352  3.28298  2.76277  3.42809  4.10633  6.02011  4.67282   2579 - -
          2.68623  4.42212  2.77526  2.73128  3.46336  2.40516  3.72489  3.29358  2.67733  2.69354  4.24679  2.90350  2.73745  3.18151  2.89798  2.37885  2.77508  2.98520  4.58487  3.61504
          0.04082  3.44143  4.83066  1.28854  0.32251  0.76090  0.62969
    202   2.68178  5.64952  3.18411  2.28979  4.99240  2.48914  4.09846  4.21470  2.41339  3.47872  4.19911  2.76800  4.28681  2.57967  3.04427  2.28200  1.68182  3.53609  6.08351  4.67388   2593 - -
          2.68607  4.42203  2.77512  2.73128  3.46351  2.40525  3.72511  3.29357  2.67729  2.69357  4.24683  2.90352  2.73741  3.18148  2.89791  2.37891  2.77516  2.98522  4.58462  3.61512
          0.04076  3.52699  4.55155  1.79522  0.18163  0.70564  0.68081
    203   2.71252  5.36017  3.01934  2.68051  3.95326  3.66760  3.25988  3.67162  2.09078  1.92038  4.17592  3.20556  4.00722  2.54897  2.37765  2.87827  2.97017  3.30590  4.68899  3.36770   2615 - -
          2.68608  4.42242  2.77524  2.73123  3.46350  2.40514  3.72454  3.29360  2.67753  2.69357  4.24701  2.90347  2.73747  3.18156  2.89800  2.37883  2.77521  2.98503  4.58465  3.61500
          0.07739  2.97845  3.74647  1.39915  0.28343  0.78586  0.60830
    204   2.64302  4.89707  2.92346  2.45627  4.70262  2.53542  3.97993  4.02967  2.25454  3.46687  3.98766  3.19141  1.83337  3.07618  2.61792  2.78142  3.02238  2.87586  5.31070  4.56426   2631 - -
          2.68616  4.42239  2.77514  2.73127  3.46350  2.40510  3.72510  3.29366  2.67730  2.69352  4.24679  2.90363  2.73741  3.18144  2.89808  2.37890  2.77519  2.98521  4.58328  3.61514
          0.04331  3.47313  4.47735  1.76299  0.18818  0.75808  0.63218
    205   2.99774  4.34705  4.32147  3.46628  3.41663  3.50549  4.51697  2.74278  3.47194  1.85032  2.65573  4.16439  4.02739  4.02740  3.81325  2.61154  1.45863  2.50244  5.18009  3.53235   2650 - -
          2.68621  4.42199  2.77531  2.73135  3.46305  2.40519  3.72520  3.29364  2.67753  2.69332  4.24494  2.90371  2.73747  3.18150  2.89805  2.37880  2.77530  2.98508  4.58487  3.61508
          0.11652  2.30820  4.55152  1.48348  0.25728  0.65761  0.73000
    206   2.61562  5.22497  2.80470  2.70076  3.87700  2.49264  4.07189  4.40053  2.31558  3.10490  4.13006  2.65826  2.64754  2.94468  2.69171  2.21323  2.49146  3.35135  6.01732  4.54799   2671 - -
          2.68628  4.42253  2.77495  2.73123  3.46331  2.40515  3.72506  3.29347  2.67749  2.69319  4.24660  2.90370  2.73751  3.18154  2.89790  2.37897  2.77539  2.98524  4.58342  3.61514
          0.08595  2.69643  4.20554  1.59539  0.22669  0.63407  0.75594
    207   3.01588  4.95894  3.63851  3.37255  3.75171  1.76091  4.27887  2.35402  2.78978  1.97739  3.90256  3.64415  3.13600  3.48923  3.37021  2.69607  3.07740  2.48492  4.72893  3.96897   2693 - -
          2.68620  4.42213  2.77520  2.73126  3.46319  2.40500  3.72483  3.29361  2.67738  2.69339  4.24711  2.90360  2.73744  3.18149  2.89818  2.37888  2.77511  2.98534  4.58481  3.61514
          0.07809  2.82643  4.14147  1.55371  0.23758  0.56060  0.84599
    208   2.93859  5.33089  3.08405  2.94208  3.45342  2.98089  3.99973  2.66256  2.58207  2.41819  3.57734  2.81106  3.20313  3.04471  2.95934  2.22182  2.77593  2.65132  5.62506  3.33935   2713 - -
          2.68632  4.42251  2.77529  2.73134  3.46354  2.40480  3.72498  3.29377  2.67736  2.69328  4.24721  2.90317  2.73754  3.18147  2.89805  2.37893  2.77540  2.98523  4.58443  3.61491
          0.13351  2.31344  3.64746  1.63267  0.21742  0.58213  0.81805
    209   2.73870  5.29879  1.83130  2.63968  3.91726  1.92314  3.92711  4.20756  2.40612  3.20914  3.95243  3.05006  4.07557  3.02151  2.57419  2.71756  2.94644  3.67471  5.20612  4.63730   2739 - -
          2.68618  4.42261  2.77532  2.73125  3.46262  2.40509  3.72498  3.29358  2.67741  2.69357  4.24700  2.90355  2.73772  3.18151  2.89808  2.37885  2.77533  2.98471  4.58353  3.61540
          0.17707  1.89170  4.46890  1.36281  0.29564  0.56802  0.83620
    210   3.09917  5.22831  3.19429  2.70071  3.68164  2.49333  3.99527  3.47385  1.94481  2.24845  2.81014  3.25241  3.58520  2.91366  2.51755  2.97485  2.82357  3.09948  5.97577  4.13505   2756 - -
          2.68626  4.42249  2.77509  2.73138  3.46320  2.40514  3.72485  3.29323  2.67741  2.69330  4.24633  2.90364  2.73751  3.18163  2.89808  2.37899  2.77523  2.98526  4.58400  3.61494
          0.11811  2.32358  4.30652  1.64869  0.21357  0.51317  0.91278
    211   2.99214  4.56664  5.02738  4.51377  3.35573  4.42371  4.32566  1.55179  4.13513  1.98077  3.43672  4.49393  4.59543  4.38497  4.24552  3.73122  3.31034  1.12848  5.25338  3.62959   2777 - -
          2.68613  4.42172  2.77554  2.73160  3.46298  2.40547  3.72536  3.29368  2.67742  2.69271  4.24627  2.90384  2.73731  3.18125  2.89789  2.37897  2.77557  2.98510  4.58300  3.61463
          0.06844  2.80937  5.13095  2.28721  0.10708  0.53844  0.87625
    212   3.63485  5.08978  5.48022  5.03789  4.19442  4.72267  5.57380  2.59000  5.02783  2.90696  4.14199  5.24477  5.38420  5.22495  5.11620  4.34754  3.52649  0.35188  6.07014  4.87180   2826 - -
          2.68590  4.42234  2.77518  2.73124  3.46334  2.40514  3.72480  3.29345  2.67750  2.69363  4.24699  2.90355  2.73737  3.18155  2.89799  2.37894  2.77519  2.98522  4.58469  3.61512
          0.02313  4.15262  4.94188  1.56713  0.23401  0.59149  0.80631
    213   2.88622  5.64412  2.08640  2.13716  5.03197  3.64881  3.87795  4.48355  2.68169  3.94932  4.54951  2.95424  1.77253  3.17687  3.13725  2.10724  2.59968  3.84796  6.11930  4.68875   2840 - -
          2.68621  4.42228  2.77522  2.73126  3.46353  2.40515  3.72492  3.29352  2.67743  2.69350  4.24692  2.90343  2.73739  3.18132  2.89802  2.37887  2.77518  2.98519  4.58480  3.61506
          0.01927  4.14608  5.72589  0.82972  0.57301  0.60545  0.78929
    214   2.87810  5.64438  2.61673  2.18565  4.78186  3.85653  3.32602  3.58963  2.04784  3.43483  4.08844  3.20240  2.87195  2.79445  2.31106  2.91420  3.29750  2.90538  6.11224  2.55137   2848 - -
          2.68619  4.42226  2.77521  2.73123  3.46355  2.40514  3.72496  3.29349  2.67742  2.69354  4.24682  2.90348  2.73741  3.18148  2.89802  2.37888  2.77517  2.98513  4.58478  3.61495
          0.01152  4.63755  6.33385  0.77789  0.61503  0.53162  0.88589
    215   2.49341  5.57351  2.15983  1.89766  3.97007  3.54734  3.05664  4.20550  2.44204  3.76108  4.15756  3.07644  4.15036  2.83452  3.10041  2.25332  2.64454  3.53194  4.51931  3.47704   2854 - -
          2.68619  4.42223  2.77522  2.73124  3.46352  2.40514  3.72490  3.29349  2.67741  2.69358  4.24680  2.90346  2.73742  3.18149  2.89798  2.37886  2.77522  2.98511  4.58480  3.61497
          0.01626  4.37408  5.64752  0.96753  0.47807  0.55616  0.85193
    216   2.98771  4.92305  3.60329  2.84021  4.16243  4.06721  4.20570  3.83399  3.07389  3.49047  4.24239  3.52706  4.43597  3.46393  3.39673  0.70087  3.16652  3.40996  5.25532  4.28639   2863 - -
          2.68619  4.42226  2.77518  2.73124  3.46353  2.40513  3.72496  3.29355  2.67738  2.69353  4.24691  2.90345  2.73741  3.18143  2.89800  2.37888  2.77521  2.98517  4.58478  3.61504
          0.02178  4.67566  4.40431  0.77478  0.61768  0.54633  0.86528
    217   0.87299  5.12367  3.81991  3.25416  4.36146  3.35111  4.34896  3.67489  2.96760  3.16696  4.06769  3.73400  4.32635  3.54718  3.64623  1.96323  3.31054  3.38996  5.52187  4.38755   2869 - -
          2.68618  4.42223  2.77501  2.73122  3.46359  2.40499  3.72488  3.29369  2.67755  2.69336  4.24670  2.90361  2.73733  3.18159  2.89786  2.37900  2.77526  2.98531  4.58492  3.61496
          0.05979  2.96140  5.06812  1.23340  0.34432  0.56364  0.84195
    218   2.74046  3.40112  2.48971  2.88142  4.35582  3.97446  2.58722  3.01800  2.74028  2.72933  4.04397  2.87412  4.27217  3.15412  2.71600  2.63260  2.16739  2.64109  5.53432  3.95231   2881 - -
          2.68623  4.42184  2.77536  2.73127  3.46363  2.40513  3.72485  3.29361  2.67746  2.69345  4.24657  2.90352  2.73721  3.18132  2.89793  2.37888  2.77528  2.98527  4.58472  3.61506
          0.07891  2.63193  5.53644  1.05459  0.42822  0.52877  0.88997
    219   3.10662  4.59660  5.14905  4.53895  3.21471  3.41005  3.90698  2.06462  4.34071  1.10490  3.13846  4.56014  2.38438  4.29545  4.25050  3.05928  3.35115  2.57090  5.27013  3.61912   2897 - -
          2.68598  4.42190  2.77425  2.73135  3.46372  2.40500  3.72488  3.29345  2.67750  2.69375  4.24707  2.90359  2.73735  3.18175  2.89812  2.37909  2.77538  2.98523  4.58424  3.61518
          0.15372  1.99578  5.02310  1.02037  0.44701  0.51577  0.90892
    220   2.86520  5.12071  2.05228  2.17177  5.00478  1.97941  3.90176  4.52039  2.79081  3.73841  4.59924  3.08031  2.02044  2.86655  2.88487  2.83654  3.25701  3.92296  5.66399  4.44065   2907 - -
          2.68618  4.42224  2.77501  2.73120  3.46363  2.40522  3.72487  3.29355  2.67751  2.69339  4.24681  2.90363  2.73722  3.18152  2.89797  2.37896  2.77518  2.98522  4.58462  3.61505
          0.11106  2.30906  5.15711  0.90756  0.51669  0.52180  0.90005
    221   2.74443  4.36404  2.88816  2.89360  3.14744  1.83997  3.22497  3.13071  2.92866  3.04550  3.60626  2.89399  4.08765  2.91869  2.47770  2.79751  3.30472  3.05336  5.20565  3.26807   2915 - -
          2.68605  4.42232  2.77516  2.73115  3.46366  2.40525  3.72500  3.29365  2.67735  2.69354  4.24691  2.90343  2.73745  3.18153  2.89792  2.37889  2.77520  2.98509  4.58464  3.61517
          0.07064  2.74263  5.57232  0.98884  0.46523  0.55476  0.85381
    222   2.22131  4.53670  3.10537  1.73301  3.54531  2.34577  3.36155  3.76376  2.70324  3.64995  4.38848  3.29853  2.91551  3.00398  3.15005  2.91192  3.24187  2.63049  5.93857  3.92920   2924 - -
          2.68618  4.42197  2.77519  2.73123  3.46353  2.40513  3.72496  3.29357  2.67742  2.69355  4.24689  2.90347  2.73742  3.18148  2.89797  2.37887  2.77519  2.98518  4.58471  3.61506
          0.02233  3.89621  6.34143  0.68515  0.70121  0.55466  0.85394
    223   2.85127  5.43152  2.26230  1.82519  4.47910  3.35208  3.20705  4.07893  2.31811  3.84461  4.71393  2.77766  3.31786  2.74422  2.35735  2.83669  2.52575  3.56630  6.12528  4.30321   2931 - -
          2.68607  4.42216  2.77526  2.73130  3.46360  2.40522  3.72487  3.29357  2.67750  2.69363  4.24699  2.90346  2.73731  3.18145  2.89812  2.37861  2.77516  2.98522  4.58490  3.61501
          0.10887  2.33240  5.10128  0.58810  0.81054  0.54471  0.86753
    224   2.30279  4.99054  3.39148  2.01381  3.15138  3.78109  4.02161  3.42620  2.46933  2.97194  3.98690  3.21094  2.87944  2.89244  2.87695  2.47751  2.74902  2.73894  5.10993  3.54731   2938 - -
          2.68611  4.42225  2.77525  2.73125  3.46334  2.40516  3.72493  3.29363  2.67743  2.69344  4.24673  2.90353  2.73749  3.18137  2.89781  2.37890  2.77529  2.98517  4.58487  3.61509
          0.03983  3.43165  5.00360  1.23964  0.34177  0.51820  0.90533
    225   2.99523  3.53721  4.15973  2.49828  3.37142  4.26545  3.42969  1.81902  3.74787  2.28050  2.85228  4.33562  4.73063  3.46331  3.15445  3.48344  3.17056  1.92230  4.67891  2.62531   2950 - -
          2.68612  4.42216  2.77509  2.73127  3.46357  2.40517  3.72495  3.29357  2.67743  2.69358  4.24694  2.90350  2.73744  3.18145  2.89796  2.37886  2.77522  2.98510  4.58463  3.61506
          0.04450  3.37117  4.69133  0.66539  0.72170  0.55505  0.85342
    226   2.44457  5.32367  3.32238  2.76574  4.06080  2.29797  3.57336  3.47882  2.75177  2.61952  3.64504  3.31953  2.38334  3.25503  3.00615  2.53629  2.59116  2.68083  5.90398  3.56882   2954 - -
          2.68618  4.42228  2.77519  2.73121  3.46357  2.40515  3.72493  3.29354  2.67740  2.69347  4.24688  2.90350  2.73742  3.18149  2.89801  2.37889  2.77518  2.98515  4.58480  3.61498
          0.02890  3.75715  5.27205  0.66920  0.71768  0.59396  0.80327
    227   3.17408  4.27486  5.21967  4.31046  3.56647  4.42281  4.64980  1.48004  4.38850  1.40898  2.99435  4.58626  4.15873  4.49099  4.35393  3.61111  3.20837  1.62993  5.24947  3.79131   2960 - -
          2.68618  4.42229  2.77523  2.73118  3.46356  2.40516  3.72498  3.29356  2.67744  2.69358  4.24692  2.90350  2.73741  3.18145  2.89802  2.37889  2.77523  2.98478  4.58481  3.61507
          0.05665  2.95065  5.89073  0.29273  1.37132  0.55222  0.85725
    228   2.61305  5.68447  1.89382  2.25434  4.65246  3.28688  2.77167  4.27730  2.71164  3.78558  4.66310  2.33917  2.65411  2.58028  3.11122  2.54067  3.14134  4.06961  5.78661  4.09306   2964 - -
          2.68621  4.42228  2.77521  2.73126  3.46349  2.40507  3.72497  3.29356  2.67744  2.69353  4.24667  2.90350  2.73742  3.18144  2.89799  2.37883  2.77522  2.98521  4.58477  3.61506
          0.03071  3.66154  5.39211  0.60993  0.78392  0.56818  0.83599
    229   1.39394  4.52883  3.32617  2.55332  4.89701  3.03855  3.84260  4.16451  2.71495  3.26269  4.63947  3.33840  4.35270  3.03351  2.56911  2.12957  2.83312  2.90320  6.04438  4.35809   2968 - -
          2.68616  4.42230  2.77522  2.73121  3.46346  2.40513  3.72473  3.29351  2.67744  2.69358  4.24692  2.90352  2.73739  3.18147  2.89799  2.37888  2.77522  2.98512  4.58470  3.61508
          0.03297  3.61920  5.17964  0.89100  0.52805  0.57092  0.83242
    230   3.15995  4.68006  1.32995  2.57803  5.02343  3.39430  3.76921  4.48360  2.71233  3.90224  4.72071  1.89392  4.09766  3.22845  3.14000  2.46484  2.59704  4.06958  6.11283  4.70211   2977 - -
          2.68619  4.42214  2.77520  2.73124  3.46355  2.40509  3.72495  3.29355  2.67742  2.69356  4.24690  2.90347  2.73740  3.18147  2.89801  2.37884  2.77520  2.98519  4.58478  3.61504
          0.01549  4.30040  6.31806  0.50839  0.91996  0.59027  0.80784
    231   4.68509  6.40123  4.53497  4.44426  3.57664  5.05877  0.21955  5.35023  4.18735  4.57598  5.80139  4.42435  5.60990  4.52782  4.34911  4.65472  4.99293  5.12675  5.29342  3.52166   2980 - -
          2.68616  4.42225  2.77520  2.73123  3.46354  2.40513  3.72495  3.29351  2.67741  2.69355  4.24690  2.90347  2.73740  3.18146  2.89801  2.37887  2.77520  2.98518  4.58477  3.61503
          0.01571  5.22879  4.58300  0.62494  0.76634  0.58354  0.81626
    232   3.01566  4.63616  3.48933  2.99524  3.41331  3.61181  3.39080  2.64736  2.95231  2.66442  2.73989  3.22000  4.40966  3.35794  2.03412  1.94443  2.81444  2.80031  4.65504  3.97254   2983 - -
          2.68618  4.42225  2.77519  2.73123  3.46354  2.40513  3.72494  3.29354  2.67741  2.69355  4.24690  2.90347  2.73739  3.18146  2.89801  2.37887  2.77519  2.98518  4.58477  3.61503
          0.02030  5.54425  4.12348  0.61958  0.77255  0.52996  0.88825
    233   2.88973  5.32357  2.17680  2.08397  4.01584  2.37372  3.52611  4.47678  2.74266  3.46129  3.74042  2.37792  4.29447  2.76437  2.91942  2.28525  2.58460  4.03685  6.07936  4.63273   2984 - -
          2.68618  4.42226  2.77520  2.73124  3.46354  2.40513  3.72495  3.29354  2.67741  2.69345  4.24690  2.90347  2.73740  3.18147  2.89801  2.37887  2.77520  2.98519  4.58477  3.61504
          0.03760  4.31010  3.75204  0.46864  0.98310  0.56706  0.83745
    234   3.60302  4.95314  5.61825  5.02403  3.95134  4.87700  5.24252  1.42934  4.83334  1.53730  1.42693  5.04128  5.19057  4.94413  4.84595  3.93860  3.67370  2.02298  5.66414  4.31889   2986 - -
          2.68619  4.42226  2.77521  2.73125  3.46355  2.40514  3.72496  3.29355  2.67742  2.69341  4.24691  2.90348  2.73741  3.18148  2.89793  2.37888  2.77521  2.98520  4.58478  3.61504
          0.04042  4.46501  3.57158  0.76037  0.63016  0.67122  0.71556
    235   2.47837  1.43723  4.34933  3.77360  3.84328  4.19983  3.39633  2.77148  3.68886  2.89576  3.83946  2.65633  4.19486  3.91227  3.95897  2.61745  2.96682  1.97653  5.32973  4.12308   2990 - -
          2.68618  4.42225  2.77519  2.73123  3.46354  2.40513  3.72494  3.29354  2.67741  2.69355  4.24690  2.90347  2.73739  3.18146  2.89801  2.37887  2.77519  2.98518  4.58477  3.61503
          0.01805  5.46970  4.29181  0.61958  0.77255  0.72949  0.65808
    236   3.68502  4.91186  4.17834  3.44611  5.50931  4.42628  3.93746  4.86875  0.73600  4.22398  5.02792  3.90579  4.77140  3.06720  1.49446  3.41641  3.72437  4.50283  6.19553  4.91220   2991 - -
          2.68620  4.42227  2.77522  2.73118  3.46341  2.40515  3.72497  3.29356  2.67743  2.69357  4.24645  2.90349  2.73731  3.18148  2.89803  2.37889  2.77522  2.98520  4.58479  3.61505
          0.03454  3.81646  4.42750  0.65158  0.73652  0.52358  0.89747
    237   3.03620  3.90180  5.01559  4.40984  1.10114  4.33715  4.49376  2.99314  4.17352  2.55589  3.45820  4.45485  1.96595  4.37750  4.27637  3.47106  3.41583  2.66755  5.18777  2.73999   2994 - -
          2.68617  4.42185  2.77522  2.73122  3.46357  2.40515  3.72487  3.29357  2.67736  2.69358  4.24692  2.90340  2.73742  3.18149  2.89803  2.37887  2.77517  2.98521  4.58480  3.61506
          0.02754  4.64916  4.04036  1.10786  0.40088  0.55038  0.85974
    238   2.49214  5.52095  2.79428  2.06997  4.88976  3.04036  3.62093  3.38783  2.37553  3.60742  4.63534  2.78133  3.65184  2.85289  2.62167  2.02938  2.58693  3.73480  4.76457  3.77595   3006 - -
          2.68618  4.42225  2.77519  2.73123  3.46354  2.40513  3.72494  3.29354  2.67741  2.69355  4.24690  2.90347  2.73739  3.18146  2.89801  2.37887  2.77519  2.98518  4.58477  3.61503
          0.02879  5.47831  3.72144  0.61958  0.77255  0.55179  0.85783
    239   2.95193  4.55728  2.24605  2.74267  4.88854  2.05503  3.93437  4.40424  2.70318  3.80459  4.56257  2.34319  4.12718  3.15039  2.97869  1.56800  2.96624  3.89548  6.03159  4.47249   3007 - -
          2.68618  4.42225  2.77519  2.73123  3.46354  2.40513  3.72495  3.29354  2.67741  2.69354  4.24690  2.90347  2.73739  3.18146  2.89801  2.37887  2.77520  2.98518  4.58477  3.61503
          0.01511  5.10526  4.71788  0.60102  0.79463  0.49419  0.94178
    240   2.52243  5.51474  3.06438  2.40632  4.14198  3.62907  3.71078  3.98699  2.25517  3.22004  4.19313  3.15092  2.31282  2.63912  1.92623  2.71810  2.90159  3.34427  4.82571  4.56912   3010 - -
          2.68619  4.42227  2.77513  2.73121  3.46356  2.40514  3.72496  3.29354  2.67742  2.69350  4.24691  2.90348  2.73741  3.18147  2.89802  2.37889  2.77521  2.98511  4.58479  3.61505
          0.05248  4.13968  3.34679  0.71222  0.67444  0.51321  0.91272
    241   2.92200  5.55062  2.07202  1.91739  4.70187  3.29799  3.33397  4.37427  2.37239  3.57896  4.59299  2.26578  4.26273  2.50059  2.89665  2.41950  2.75964  3.96678  6.01303  4.19564   3014 - -
          2.68618  4.42225  2.77520  2.73124  3.46354  2.40510  3.72495  3.29346  2.67741  2.69355  4.24690  2.90347  2.73740  3.18147  2.89801  2.37887  2.77520  2.98519  4.58477  3.61504
          0.02520  4.71376  4.14080  0.63217  0.75809  0.55690  0.85093
    242   2.55820  3.15959  1.27509  2.51521  4.93681  3.86638  3.70560  4.41079  2.79275  3.84437  4.63920  3.04518  3.28891  2.83942  3.07979  2.27104  3.25821  3.93620  6.03280  4.62472   3017 - -
          2.68619  4.42226  2.77517  2.73124  3.46355  2.40514  3.72492  3.29355  2.67740  2.69356  4.24691  2.90348  2.73740  3.18147  2.89798  2.37888  2.77521  2.98515  4.58478  3.61491
          0.02875  4.44790  4.09598  0.71708  0.66978  0.62159  0.77023
    243   2.71947  5.55549  2.61269  2.35182  3.57657  3.49827  3.91185  3.28629  2.59201  3.28435  4.60064  2.83240  1.67789  2.79508  3.01164  2.69011  3.10272  3.18605  5.99848  4.49923   3022 - -
          2.68619  4.42226  2.77520  2.73124  3.46355  2.40512  3.72495  3.29355  2.67737  2.69355  4.24691  2.90347  2.73740  3.18143  2.89802  2.37888  2.77520  2.98515  4.58478  3.61502
          0.02406  4.87040  4.12866  0.78034  0.61295  0.64796  0.74047
    244   2.54773  5.39094  2.77852  2.49294  4.62855  2.28592  4.00606  3.79853  2.77562  2.64279  4.41266  2.06179  4.25547  2.92117  2.65863  2.40548  2.94587  2.97533  5.98189  4.33729   3028 - -
          2.68618  4.42225  2.77520  2.73124  3.46354  2.40512  3.72495  3.29354  2.67741  2.69353  4.24690  2.90347  2.73740  3.18147  2.89801  2.37887  2.77520  2.98514  4.58477  3.61503
          0.01068  5.06429  5.44837  0.70116  0.68519  0.60221  0.79319
    245   3.91228  4.31331  5.60966  5.13765  1.76243  4.95606  3.83995  2.79516  4.92661  3.22752  4.35137  4.92395  5.29222  4.93574  4.67655  4.23616  4.13858  3.35377  4.08179  0.64439   3033 - -
          2.68623  4.42232  2.77515  2.73122  3.46361  2.40514  3.72481  3.29346  2.67748  2.69347  4.24678  2.90338  2.73745  3.18143  2.89802  2.37890  2.77526  2.98521  4.58458  3.61501
          0.04716  3.45162  4.24252  1.09684  0.40635  0.65017  0.73806
    246   2.65651  4.69861  3.13607  2.32832  4.76501  3.57475  3.77922  3.27938  1.96141  2.94172  3.80817  3.18827  3.85819  2.08297  2.24370  2.84111  2.69908  3.34469  5.99822  4.53111   3044 - -
          2.68619  4.42226  2.77520  2.73124  3.46355  2.40514  3.72489  3.29351  2.67742  2.69356  4.24681  2.90348  2.73738  3.18144  2.89802  2.37888  2.77518  2.98519  4.58478  3.61498
          0.01327  4.69811  5.50404  0.74850  0.64070  0.46004  0.99766
    247   2.59226  5.03424  2.99213  2.30749  4.67214  3.70140  3.57968  3.27649  2.01706  2.52343  4.04792  2.97496  3.70327  2.84783  2.29786  2.59796  2.52386  3.47174  5.10190  4.36513   3049 - -
          2.68619  4.42226  2.77521  2.73121  3.46353  2.40514  3.72496  3.29355  2.67742  2.69349  4.24691  2.90348  2.73741  3.18146  2.89802  2.37885  2.77517  2.98519  4.58478  3.61504
          0.01235  4.76179  5.59291  0.83018  0.57265  0.48650  0.95393
    248   3.12890  4.44637  5.62294  5.05076  3.56689  4.90992  5.32908  1.85993  4.87808  1.63026  4.00716  5.07384  5.16882  5.03472  4.91815  4.24992  3.36458  0.84645  5.78489  4.60037   3055 - -
          2.68626  4.42227  2.77528  2.73128  3.46350  2.40521  3.72490  3.29362  2.67749  2.69339  4.24473  2.90355  2.73743  3.18155  2.89804  2.37894  2.77498  2.98527  4.58485  3.61511
          0.04226  3.25092  5.93560  1.08450  0.41260  0.49722  0.93705
    249   2.39735  3.69227  4.52286  3.88879  3.19856  3.71714  4.08210  2.59362  2.82409  1.77221  3.70660  3.84547  4.59715  3.82860  2.46368  2.32651  3.08427  2.08811  4.66012  3.60939   3060 - -
          2.68618  4.42225  2.77519  2.73123  3.46354  2.40513  3.72494  3.29354  2.67741  2.69355  4.24690  2.90347  2.73739  3.18146  2.89801  2.37887  2.77519  2.98518  4.58477  3.61503
          0.03300  5.44296  3.57086  0.61958  0.77255  0.50270  0.92860
    250   2.52229  5.58196  2.78855  2.07091  4.78069  2.15650  3.63026  4.06855  2.37233  3.69493  4.60088  2.53524  3.74554  2.79853  2.74603  2.37896  2.66034  3.72166  5.71175  4.23552   3061 - -
          2.68616  4.42226  2.77518  2.73124  3.46355  2.40514  3.72495  3.29347  2.67742  2.69356  4.24691  2.90348  2.73740  3.18144  2.89802  2.37888  2.77518  2.98517  4.58478  3.61504
          0.01373  4.68138  5.43341  0.76197  0.62876  0.59860  0.79758
    251   2.08547  4.40421  3.22537  2.04278  2.97299  3.79738  3.49002  3.27754  2.44611  2.83135  4.09089  3.26103  3.53445  2.67293  2.82085  2.93619  2.88785  2.95667  5.23634  3.58183   3066 - -
          2.68618  4.42225  2.77519  2.73123  3.46354  2.40513  3.72494  3.29354  2.67741  2.69355  4.24690  2.90347  2.73739  3.18146  2.89801  2.37887  2.77519  2.98518  4.58477  3.61503
          0.00665  5.41248  6.13483  0.61958  0.77255  0.58610  0.81304
    252   3.89112  5.18015  6.11230  5.53270  3.54992  5.45810  5.81935  1.23261  5.37734  0.76174  3.46614  5.62902  5.62766  5.08177  5.35439  4.82205  4.30164  2.42531  6.01019  4.96861   3067 - -
          2.68613  4.42229  2.77520  2.73118  3.46358  2.40514  3.72496  3.29354  2.67742  2.69357  4.24694  2.90343  2.73740  3.18146  2.89798  2.37890  2.77519  2.98517  4.58466  3.61507
          0.02622  4.02842  4.81916  1.16775  0.37261  0.59481  0.80222
    253   2.61657  5.40571  3.19358  2.35673  4.74174  3.70817  3.76418  3.63593  1.75138  3.03077  4.47434  3.08918  4.16931  2.40559  1.94066  2.76751  2.87902  3.15391  5.84266  4.48460   3080 - -
          2.68616  4.42199  2.77517  2.73130  3.46360  2.40512  3.72504  3.29331  2.67749  2.69361  4.24641  2.90341  2.73741  3.18141  2.89800  2.37888  2.77525  2.98519  4.58487  3.61512
          0.02863  3.72128  5.51704  1.57503  0.23193  0.44661  1.02108
    254   2.72563  5.40111  2.80786  1.98731  4.61557  3.65360  3.58888  4.37233  1.99043  3.75298  4.20123  3.11629  4.13735  2.41019  1.73393  2.65571  3.01542  3.81138  5.83419  4.55758   3094 - -
          2.68616  4.42228  2.77519  2.73125  3.46344  2.40513  3.72497  3.29352  2.67744  2.69358  4.24693  2.90348  2.73736  3.18144  2.89804  2.37885  2.77521  2.98513  4.58480  3.61506
          0.02505  4.51436  4.28390  1.13925  0.38575  0.50274  0.92855
    255   2.66933  4.00657  4.99256  3.91090  2.23816  4.21554  3.43921  2.24229  3.96870  2.16983  2.41668  4.37158  4.57943  4.30261  4.00481  3.41745  3.11111  2.30270  2.31629  2.61689   3106 - -
          2.68618  4.42220  2.77519  2.73123  3.46355  2.40512  3.72496  3.29354  2.67741  2.69356  4.24679  2.90347  2.73740  3.18148  2.89800  2.37888  2.77519  2.98518  4.58478  3.61501
          0.03165  4.11187  4.21445  0.71448  0.67226  0.49696  0.93746
    256   2.50476  3.94789  4.65112  3.25618  3.47954  4.03727  4.27808  2.03278  3.48948  1.72106  3.29867  4.03074  4.40892  3.81468  3.46514  3.10671  2.66395  1.83789  4.67999  3.09676   3112 - -
          2.68618  4.42227  2.77522  2.73125  3.46356  2.40511  3.72492  3.29356  2.67741  2.69356  4.24679  2.90347  2.73739  3.18148  2.89796  2.37886  2.77516  2.98520  4.58479  3.61505
          0.02517  4.20213  4.61600  0.94216  0.49394  0.51883  0.90441
    257   2.54993  4.97330  2.45463  2.24036  4.80530  3.31161  3.26469  3.86763  2.10457  3.65518  4.41126  2.94418  3.82681  2.46785  2.27485  2.39733  2.81802  3.47588  5.89258  4.37086   3121 - -
          2.68618  4.42225  2.77519  2.73123  3.46354  2.40513  3.72494  3.29354  2.67741  2.69355  4.24690  2.90347  2.73739  3.18146  2.89801  2.37887  2.77519  2.98518  4.58477  3.61503
          0.01898  5.00758  4.41336  0.60954  0.78438  0.54267  0.87035
    258   2.41901  5.43751  2.57569  2.00725  4.59499  3.32491  3.32194  4.10701  2.16074  3.51650  4.10008  2.67019  3.65178  2.49981  2.56614  2.50036  2.79775  3.75217  5.57562  4.45042   3123 - -
          2.68617  4.42228  2.77522  2.73126  3.46355  2.40503  3.72497  3.29343  2.67744  2.69358  4.24693  2.90350  2.73740  3.18149  2.89804  2.37884  2.77519  2.98516  4.58480  3.61506
          0.03775  3.70145  4.39358  0.94306  0.49337  0.51053  0.91674
    259   2.18014  3.92847  4.09588  3.17617  3.38148  3.01771  4.08240  1.83794  3.30432  2.12352  3.58338  3.48537  4.10070  3.68926  3.08274  2.87476  2.73510  2.36671  5.07371  3.63127   3130 - -
          2.68618  4.42226  2.77519  2.73122  3.46354  2.40513  3.72495  3.29355  2.67741  2.69354  4.24688  2.90346  2.73740  3.18147  2.89801  2.37886  2.77519  2.98519  4.58477  3.61504
          0.01741  4.27264  5.70816  0.68646  0.69988  0.50098  0.93124
    260   2.79733  5.29359  2.91748  2.35703  4.63007  3.19404  3.47865  4.14439  2.30084  3.15764  4.26224  2.95292  2.89422  2.65810  1.77590  2.65155  2.87854  3.24002  5.80609  4.19257   3135 - -
          2.68619  4.42209  2.77519  2.73122  3.46352  2.40514  3.72495  3.29355  2.67740  2.69354  4.24691  2.90348  2.73739  3.18147  2.89799  2.37888  2.77520  2.98519  4.58478  3.61500
          0.02848  4.20347  4.33218  0.75914  0.63124  0.50396  0.92667
    261   2.62709  5.36475  2.19142  2.01720  4.37919  3.28781  3.82495  3.88785  2.33895  3.16107  4.29908  2.65520  3.49066  2.66716  3.01832  2.21017  2.78373  3.60070  5.79955  4.36176   3142 - -
          2.68618  4.42225  2.77520  2.73123  3.46354  2.40513  3.72495  3.29354  2.67741  2.69355  4.24690  2.90347  2.73740  3.18146  2.89801  2.37887  2.77518  2.98517  4.58477  3.61503
          0.02110  4.64323  4.48684  0.62365  0.76784  0.51484  0.91031
    262   2.09679  4.48902  2.93944  2.37331  4.56069  2.71263  3.63692  3.81121  2.43344  3.21468  4.20766  2.82094  3.31486  2.80596  2.74294  2.26168  2.88900  2.94362  5.72282  4.17833   3145 - -
          2.68619  4.42226  2.77518  2.73124  3.46355  2.40513  3.72495  3.29355  2.67741  2.69355  4.24690  2.90347  2.73740  3.18147  2.89801  2.37887  2.77520  2.98511  4.58478  3.61493
          0.02874  3.86815  4.90213  0.62387  0.76758  0.51082  0.91631
    263   2.51087  5.07833  2.85075  2.37819  4.43833  3.51187  3.42742  3.13029  2.42756  3.23686  4.26256  2.91965  3.11565  2.85152  2.79629  2.33227  2.19965  2.84530  5.67174  4.13356   3148 - -
          2.68618  4.42225  2.77519  2.73123  3.46354  2.40513  3.72494  3.29354  2.67741  2.69355  4.24690  2.90347  2.73739  3.18146  2.89801  2.37887  2.77519  2.98518  4.58477  3.61503
          0.01988  4.81367  4.45943  0.61958  0.77255  0.49464  0.94107
    264   2.05629  4.75860  2.85409  2.39556  4.50235  3.31383  3.68302  3.67973  2.30616  3.54777  4.30805  2.91139  3.00697  2.61068  2.83955  2.18274  2.61673  3.33785  5.70746  4.22322   3149 - -
          2.68619  4.42226  2.77520  2.73124  3.46355  2.40513  3.72495  3.29349  2.67741  2.69348  4.24690  2.90347  2.73739  3.18147  2.89801  2.37887  2.77520  2.98519  4.58478  3.61504
          0.03882  3.39764  5.37630  0.45965  0.99833  0.52596  0.89401
    265   2.55524  4.98703  2.85197  2.17426  4.14107  3.50549  3.70184  3.95038  2.15996  3.23920  3.94469  3.00877  3.70570  2.37869  2.29218  2.33621  2.73647  3.38928  5.69249  4.26272   3152 - -
          2.68619  4.42226  2.77521  2.73124  3.46355  2.40509  3.72496  3.29355  2.67742  2.69354  4.24681  2.90348  2.73741  3.18144  2.89802  2.37888  2.77518  2.98519  4.58478  3.61495
          0.03121  3.68493  5.17992  0.71455  0.67220  0.52381  0.89713
    266   2.66364  4.99822  2.70575  2.23533  4.52438  3.47212  3.49353  3.32449  2.29081  3.15077  4.17942  2.99123  3.43008  2.14126  2.41420  2.51820  2.94247  3.24049  5.65652  4.09493   3159 - -
          2.68618  4.42225  2.77518  2.73124  3.46353  2.40513  3.72491  3.29354  2.67741  2.69355  4.24688  2.90343  2.73740  3.18147  2.89801  2.37887  2.77519  2.98519  4.58477  3.61503
          0.02523  4.03206  4.93638  0.67346  0.71323  0.51679  0.90741
    267   2.40210  5.09634  2.96786  2.35098  4.37606  3.27040  3.68080  3.73640  2.38345  3.31958  4.08433  2.98190  2.32535  2.54891  2.89425  2.31490  2.66674  3.29421  4.71267  4.16454   3164 - -
          2.68619  4.42226  2.77520  2.73122  3.46354  2.40513  3.72495  3.29355  2.67741  2.69353  4.24690  2.90347  2.73739  3.18147  2.89801  2.37887  2.77520  2.98512  4.58477  3.61504
          0.02473  3.97053  5.19190  0.72404  0.66318  0.49340  0.94302
    268   2.61972  5.12792  2.75542  2.34332  4.47227  3.33090  3.68492  3.55796  2.08389  3.22407  4.18255  2.89053  2.70337  2.74385  2.42222  2.42689  2.69865  3.44977  5.60951  4.21413   3169 - -
          2.68618  4.42225  2.77518  2.73123  3.46354  2.40513  3.72495  3.29354  2.67741  2.69354  4.24690  2.90345  2.73740  3.18145  2.89801  2.37887  2.77520  2.98518  4.58477  3.61503
          0.02863  3.80439  5.12438  0.58347  0.81635  0.50172  0.93011
    269   2.41136  5.04794  2.86068  2.33626  4.34223  3.45570  3.43258  3.67085  2.25350  3.23866  4.07207  2.81968  3.83546  2.68085  2.16309  2.40643  2.75177  3.34067  4.65860  3.78051   3172 - -
          2.68618  4.42225  2.77520  2.73123  3.46354  2.40513  3.72495  3.29354  2.67741  2.69353  4.24690  2.90344  2.73740  3.18146  2.89801  2.37887  2.77520  2.98518  4.58477  3.61503
          0.02730  3.88924  5.04032  0.62625  0.76485  0.47476  0.97295
    270   2.56544  4.70893  3.10692  2.41758  3.76234  3.47721  3.71751  3.25233  2.55943  2.79399  3.79104  3.08359  2.21303  2.79665  2.79412  2.59226  2.87922  3.02115  3.67552  3.93377   3175 - -
          2.68618  4.42225  2.77519  2.73123  3.46354  2.40513  3.72494  3.29354  2.67741  2.69355  4.24690  2.90347  2.73739  3.18146  2.89801  2.37887  2.77519  2.98518  4.58477  3.61503
          0.02239  4.20593  4.92827  0.61958  0.77255  0.48576  0.95510
    271   2.52670  4.38057  3.28756  2.61876  3.57385  3.54744  3.78658  2.48522  2.69232  2.19900  3.36145  3.04698  3.92951  2.81674  3.00148  2.74491  2.71757  2.48603  4.98954  3.72284   3176 - -
          2.68618  4.42225  2.77519  2.73123  3.46354  2.40513  3.72494  3.29354  2.67741  2.69355  4.24690  2.90347  2.73739  3.18146  2.89801  2.37887  2.77519  2.98518  4.58477  3.61503
          0.02389  4.14195  4.86429  0.61958  0.77255  0.48576  0.95510
    272   2.59661  5.09606  2.74551  1.88735  4.42327  3.32974  3.29327  3.89300  2.17383  3.36643  4.14485  2.74810  3.74029  2.45192  2.60493  2.58670  2.83930  3.41760  5.53382  4.13874   3177 - -
          2.68618  4.42225  2.77519  2.73123  3.46354  2.40513  3.72494  3.29354  2.67741  2.69355  4.24690  2.90347  2.73739  3.18146  2.89801  2.37887  2.77519  2.98518  4.58477  3.61503
          0.02732  4.00968  4.73203  0.61958  0.77255  0.48576  0.95510
    273   2.69792  5.17289  2.31385  1.71733  4.47680  3.31553  3.62634  3.84601  2.39199  3.45852  4.24339  2.78595  3.56865  2.28164  2.93585  2.65127  2.94601  3.54457  5.62001  4.20423   3178 - -
          2.68618  4.42225  2.77519  2.73123  3.46354  2.40513  3.72494  3.29354  2.67741  2.69355  4.24690  2.90347  2.73739  3.18146  2.89801  2.37887  2.77519  2.98518  4.58477  3.61503
          0.04032  3.62681  4.34915  0.61958  0.77255  0.48576  0.95510
    274   1.63639  4.04573  3.07086  2.86348  4.00297  2.46304  3.98951  3.27061  2.94319  3.08833  3.99084  3.08532  3.55081  3.27586  3.24057  2.27493  2.59703  2.83813  5.38153  4.14112   3179 - -
          2.68618  4.42225  2.77519  2.73123  3.46354  2.40513  3.72494  3.29354  2.67741  2.69355  4.24690  2.90347  2.73739  3.18146  2.89801  2.37887  2.77519  2.98518  4.58477  3.61503
          0.02732  3.61381        *  0.61958  0.77255  0.00000        *
//
HMMER3/b [3.0 | March 2010]
NAME  het-s
LENG  21
ALPH  amino
RF    no
CS    no
MAP   yes
DATE  Tue Nov 26 13:35:48 2013
NSEQ  19
EFFN  19.000000
CKSUM 3474974007
STATS LOCAL MSV       -6.3568  0.72535
STATS LOCAL VITERBI   -6.3224  0.72535
STATS LOCAL FORWARD   -3.9070  0.72535
HMM          A        C        D        E        F        G        H        I        K        L        M        N        P        Q        R        S        T        V        W        Y   
            m->m     m->i     m->d     i->m     i->i     d->m     d->d
  COMPO   2.43401  6.38542  3.31848  3.57155  5.17170  2.20694  3.14041  2.92337  3.92476  3.07540  5.12349  2.02024  5.63309  3.15210  2.91360  2.01678  3.02716  2.20092  7.13666  3.34016
          2.68618  4.42225  2.77519  2.73123  3.46354  2.40513  3.72494  3.29354  2.67741  2.69355  4.24690  2.90347  2.73739  3.18146  2.89801  2.37887  2.77519  2.98518  4.58477  3.61503
          0.00208  6.57018  7.29252  0.61958  0.77255  0.00000        *
      1   4.41530  6.36354  5.73476  5.81126  7.24168  5.07058  7.02135  6.81343  6.35371  6.46807  7.20725  0.22030  5.94484  6.38476  6.51906  2.40914  2.72974  5.81384  8.55456  7.45657      1 - -
          2.68618  4.42225  2.77519  2.73123  3.46354  2.40513  3.72494  3.29354  2.67741  2.69355  4.24690  2.90347  2.73739  3.18146  2.89801  2.37887  2.77519  2.98518  4.58477  3.61503
          0.00208  6.57018  7.29252  0.61958  0.77255  0.48576  0.95510
      2   2.05304  5.69104  4.73177  4.16881  4.85019  4.86954  2.99376  2.92457  4.12669  2.91239  4.80551  4.59024  5.26049  2.95368  4.49736  0.90419  1.99882  3.98061  6.27949  5.03643      2 - -
          2.68618  4.42225  2.77519  2.73123  3.46354  2.40513  3.72494  3.29354  2.67741  2.69355  4.24690  2.90347  2.73739  3.18146  2.89801  2.37887  2.77519  2.98518  4.58477  3.61503
          0.00208  6.57018  7.29252  0.61958  0.77255  0.48576  0.95510
      3   1.82804  6.35542  7.31012  6.92809  5.71390  6.47025  7.68171  3.52753  6.88009  1.89360  5.42195  6.91620  6.87415  7.07100  6.99618  5.95633  5.39512  0.45763  7.92860  6.75950      3 - -
          2.68618  4.42225  2.77519  2.73123  3.46354  2.40513  3.72494  3.29354  2.67741  2.69355  4.24690  2.90347  2.73739  3.18146  2.89801  2.37887  2.77519  2.98518  4.58477  3.61503
          0.04690  6.57018  3.11417  0.61958  0.77255  0.48576  0.95510
      4   2.61319  6.33917  4.08382  2.68213  5.69109  1.82779  2.17120  5.17302  2.51764  4.64187  5.38019  4.06969  4.99451  1.71997  1.79120  3.79548  2.91663  4.73396  6.76277  5.36018      4 - -
          2.68618  4.42225  2.77519  2.73123  3.46354  2.40513  3.72494  3.29354  2.67741  2.69355  4.24690  2.90347  2.73739  3.18146  2.89801  2.37887  2.77519  2.98518  4.58477  3.61503
          0.00218  6.52546  7.24780  0.61958  0.77255  0.27649  1.42064
      5   2.66437  6.76048  2.14754  2.17345  6.11688  2.87030  5.14456  5.61987  3.96005  5.08721  5.84375  2.40708  5.30487  4.25884  4.48382  0.90471  2.69590  5.16679  7.21664  5.77222      5 - -
          2.68618  4.42225  2.77519  2.73123  3.46354  2.40513  3.72494  3.29354  2.67741  2.69355  4.24690  2.90347  2.73739  3.18146  2.89801  2.37887  2.77519  2.98518  4.58477  3.61503
          0.00208  6.57018  7.29252  0.61958  0.77255  0.48576  0.95510
      6   2.43136  6.45493  7.33250  6.79639  5.14113  6.75757  7.22342  2.65760  6.68823  0.62545  2.84999  6.93839  6.86844  6.67220  6.68679  6.16331  5.48471  1.49851  7.31519  6.28712      6 - -
          2.68618  4.42225  2.77519  2.73123  3.46354  2.40513  3.72494  3.29354  2.67741  2.69355  4.24690  2.90347  2.73739  3.18146  2.89801  2.37887  2.77519  2.98518  4.58477  3.61503
          0.00208  6.57018  7.29252  0.61958  0.77255  0.48576  0.95510
      7   2.86402  6.32022  2.91560  3.53066  2.93794  4.60585  3.05896  5.13788  3.53501  4.62324  5.36495  1.55674  5.00059  3.89565  2.12188  1.86595  1.76660  4.70736  6.75959  5.35381      7 - -
          2.68618  4.42225  2.77519  2.73123  3.46354  2.40513  3.72494  3.29354  2.67741  2.69355  4.24690  2.90347  2.73739  3.18146  2.89801  2.37887  2.77519  2.98518  4.58477  3.61503
          0.00208  6.57018  7.29252  0.61958  0.77255  0.48576  0.95510
      8   0.36447  6.31767  7.29074  6.97725  6.01896  6.26487  7.85226  1.70224  6.95071  4.39425  5.69937  6.84378  6.80057  7.21275  7.09891  5.76775  5.33824  2.45902  8.24678  7.00145      8 - -
          2.68618  4.42225  2.77519  2.73123  3.46354  2.40513  3.72494  3.29354  2.67741  2.69355  4.24690  2.90347  2.73739  3.18146  2.89801  2.37887  2.77519  2.98518  4.58477  3.61503
          0.00208  6.57018  7.29252  0.61958  0.77255  0.48576  0.95510
      9   2.22460  7.63991  1.62018  2.01196  6.94355  5.13835  5.71746  6.51086  4.78639  5.94824  6.79520  4.58409  5.78328  3.03306  5.43849  0.77486  5.22790  6.02766  8.08756  6.51540      9 - -
          2.68618  4.42225  2.77519  2.73123  3.46354  2.40513  3.72494  3.29354  2.67741  2.69355  4.24690  2.90347  2.73739  3.18146  2.89801  2.37887  2.77519  2.98518  4.58477  3.61503
          0.00208  6.57018  7.29252  0.61958  0.77255  0.48576  0.95510
     10   6.24259  8.00401  1.99527  5.68450  8.13204  0.16707  7.36493  8.11323  6.78962  7.43056  8.51292  6.21348  6.92666  6.72587  7.26576  6.25779  6.70332  7.47461  8.78864  8.04758     10 - -
          2.68618  4.42225  2.77519  2.73123  3.46354  2.40513  3.72494  3.29354  2.67741  2.69355  4.24690  2.90347  2.73739  3.18146  2.89801  2.37887  2.77519  2.98518  4.58477  3.61503
          0.00208  6.57018  7.29252  0.61958  0.77255  0.48576  0.95510
     11   2.76208  6.38634  4.08827  2.77881  5.73426  4.63376  2.71437  5.21974  3.55454  4.69078  5.42866  1.76024  5.03294  1.96949  2.71607  1.15566  4.10581  4.77903  6.81519  5.40549     11 - -
          2.68618  4.42225  2.77519  2.73123  3.46354  2.40513  3.72494  3.29354  2.67741  2.69355  4.24690  2.90347  2.73739  3.18146  2.89801  2.37887  2.77519  2.98518  4.58477  3.61503
          0.00208  6.57018  7.29252  0.61958  0.77255  0.48576  0.95510
     12   1.44497  6.23860  6.86922  6.93506  7.25100  1.78473  7.36196  6.79204  6.84532  6.48231  7.18300  6.00981  5.93021  6.83677  6.73161  0.56545  4.92840  5.73713  8.58261  7.63004     12 - -
          2.68618  4.42225  2.77519  2.73123  3.46354  2.40513  3.72494  3.29354  2.67741  2.69355  4.24690  2.90347  2.73739  3.18146  2.89801  2.37887  2.77519  2.98518  4.58477  3.61503
          0.00208  6.57018  7.29252  0.61958  0.77255  0.48576  0.95510
     13   5.66506  7.53380  6.73466  5.34650  7.34977  6.05024  5.60730  6.44857  1.77755  5.66891  6.60491  2.73870  6.30587  2.70285  0.41048  5.61361  5.65847  6.18651  7.53416  6.58503     13 - -
          2.68618  4.42225  2.77519  2.73123  3.46354  2.40513  3.72494  3.29354  2.67741  2.69355  4.24690  2.90347  2.73739  3.18146  2.89801  2.37887  2.77519  2.98518  4.58477  3.61503
          0.00208  6.57018  7.29252  0.61958  0.77255  0.48576  0.95510
     14   2.60725  6.34391  7.41172  7.00702  5.90567  7.02608  8.09555  1.68908  7.03529  2.33095  5.55762  7.20330  7.17936  7.37113  7.27486  6.52936  5.46662  0.47362  8.25948  6.98015     14 - -
          2.68618  4.42225  2.77519  2.73123  3.46354  2.40513  3.72494  3.29354  2.67741  2.69355  4.24690  2.90347  2.73739  3.18146  2.89801  2.37887  2.77519  2.98518  4.58477  3.61503
          0.00208  6.57018  7.29252  0.61958  0.77255  0.48576  0.95510
     15   5.43685  8.05997  4.24016  2.30632  7.23365  5.41558  0.60774  6.99661  4.78222  6.32983  7.30859  4.86772  6.09839  1.22830  5.17119  5.23928  5.72958  6.54948  8.25402  6.76285     15 - -
          2.68618  4.42225  2.77519  2.73123  3.46354  2.40513  3.72494  3.29354  2.67741  2.69355  4.24690  2.90347  2.73739  3.18146  2.89801  2.37887  2.77519  2.98518  4.58477  3.61503
          0.00208  6.57018  7.29252  0.61958  0.77255  0.48576  0.95510
     16   5.23315  6.36765  7.45970  7.07964  6.00445  7.10164  8.34452  1.02586  7.13608  4.29727  5.63241  7.29240  7.25098  7.52257  7.41796  6.63606  5.50426  0.50649  8.45736  7.13263     16 - -
          2.68618  4.42225  2.77519  2.73123  3.46354  2.40513  3.72494  3.29354  2.67741  2.69355  4.24690  2.90347  2.73739  3.18146  2.89801  2.37887  2.77519  2.98518  4.58477  3.61503
          0.00208  6.57018  7.29252  0.61958  0.77255  0.48576  0.95510
     17   7.23114  8.21450  7.77620  7.86673  8.46749  0.00621  8.44960  8.78621  8.08590  7.92223  9.18571  8.05915  7.50004  8.35589  7.86518  7.53312  7.72880  8.23696  8.81555  8.71044     17 - -
          2.68644  4.42251  2.77545  2.73149  3.46379  2.40538  3.72520  3.29380  2.67766  2.69380  4.24715  2.89904  2.73765  3.18172  2.89826  2.37912  2.77545  2.98544  4.58502  3.61529
          0.14133  2.03169  7.29252  0.04764  3.06785  0.48576  0.95510
     18   5.62335  8.19393  1.82214  4.44084  7.65791  5.52456  6.34537  7.45803  5.70635  6.82925  7.85821  0.22923  6.27162  5.57406  6.51679  5.43125  5.99769  6.90496  8.73518  7.22988     19 - -
          2.68618  4.42225  2.77519  2.73123  3.46354  2.40513  3.72494  3.29354  2.67741  2.69355  4.24690  2.90347  2.73739  3.18146  2.89801  2.37887  2.77519  2.98518  4.58477  3.61503
          0.00208  6.57018  7.29252  0.61958  0.77255  0.48576  0.95510
     19   4.01361  5.85919  4.84980  4.30140  5.14393  4.90665  5.30157  2.60454  4.22240  4.20214  5.07914  0.84280  5.36201  4.57153  2.73876  1.88534  2.22457  2.93413  6.54563  5.29849     20 - -
          2.68618  4.42225  2.77519  2.73123  3.46354  2.40513  3.72494  3.29354  2.67741  2.69355  4.24690  2.90347  2.73739  3.18146  2.89801  2.37887  2.77519  2.98518  4.58477  3.61503
          0.00208  6.57018  7.29252  0.61958  0.77255  0.48576  0.95510
     20   4.15195  5.75985  5.18523  4.65158  4.62047  5.13818  2.81840  2.56062  4.51407  3.96989  4.89013  4.96837  5.53118  2.87202  4.78314  2.33097  2.93169  4.04938  6.13807  0.63493     21 - -
          2.68618  4.42225  2.77519  2.73123  3.46354  2.40513  3.72494  3.29354  2.67741  2.69355  4.24690  2.90347  2.73739  3.18146  2.89801  2.37887  2.77519  2.98518  4.58477  3.61503
          0.14133  6.57018  2.03720  0.61958  0.77255  0.48576  0.95510
     21   4.01920  5.69227  5.20313  4.74502  4.87565  4.93458  5.50783  2.59697  4.70943  4.08334  4.99199  1.75996  5.45823  4.97177  4.97609  2.30268  1.09021  4.10343  6.37162  1.64026     22 - -
          2.68618  4.42225  2.77519  2.73123  3.46354  2.40513  3.72494  3.29354  2.67741  2.69355  4.24690  2.90347  2.73739  3.18146  2.89801  2.37887  2.77519  2.98518  4.58477  3.61503
          0.00161  6.43046        *  0.61958  0.77255  0.00000        *
//
HMMER3/b [3.0 | March 2010]
NAME  PP
LENG  36
ALPH  amino
RF    no
CS    no
MAP   yes
DATE  Tue Nov 26 13:35:49 2013
NSEQ  29
EFFN  11.218384
CKSUM 2597031051
STATS LOCAL MSV       -7.4747  0.71963
STATS LOCAL VITERBI   -7.5154  0.71963
STATS LOCAL FORWARD   -4.1753  0.71963
HMM          A        C        D        E        F        G        H        I        K        L        M        N        P        Q        R        S        T        V        W        Y   
            m->m     m->i     m->d     i->m     i->i     d->m     d->d
  COMPO   2.88013  5.47387  3.60086  3.33435  2.81964  1.89291  3.54287  2.98825  3.09752  3.09097  3.99372  2.17883  4.07316  2.80564  3.33912  2.33336  2.76471  2.84093  5.49085  3.52229
          2.68393  4.42290  2.77585  2.72654  3.46419  2.40578  3.72560  3.29419  2.67744  2.69420  4.24755  2.90412  2.73805  3.18212  2.89749  2.37952  2.77585  2.98584  4.58542  3.61568
          1.12339  1.23868  0.95436  0.63413  0.75587  0.00000        *
      1   2.26283  5.68276  2.01324  2.27315  5.02853  3.94342  4.13060  4.51380  2.17244  2.84605  4.72377  3.41079  4.33797  1.67660  2.47602  3.13499  3.40406  4.07389  6.11394  4.70417      3 - -
          2.68618  4.42225  2.77519  2.73123  3.46354  2.40513  3.72494  3.29354  2.67741  2.69355  4.24690  2.90347  2.73739  3.18146  2.89801  2.37887  2.77519  2.98518  4.58477  3.61503
          0.00558  5.58767  6.31002  0.61958  0.77255  1.91196  0.15992
      2   3.31976  5.73978  3.50121  3.04643  5.22173  1.72486  4.34289  4.70345  1.65314  4.18886  4.94059  2.52378  2.49103  3.45340  3.55989  1.66436  3.58510  4.24542  6.31938  4.92302      4 - -
          2.68618  4.42225  2.77519  2.73123  3.46354  2.40513  3.72494  3.29354  2.67741  2.69355  4.24690  2.90347  2.73739  3.18146  2.89801  2.37887  2.77519  2.98518  4.58477  3.61503
          0.00558  5.58767  6.31002  0.61958  0.77255  1.50407  0.25132
      3   3.22220  5.71721  2.79400  2.91458  5.07132  2.13670  4.18995  4.55515  2.93123  4.03506  4.77489  2.58710  3.11909  3.28930  1.97225  2.29242  1.67051  4.11693  6.16691  4.75778      5 - -
          2.68618  4.42225  2.77519  2.73123  3.46354  2.40513  3.72494  3.29354  2.67741  2.69355  4.24690  2.90347  2.73739  3.18146  2.89801  2.37887  2.77519  2.98518  4.58477  3.61503
          0.00526  5.64694  6.36928  0.61958  0.77255  1.23699  0.34285
      4   1.95025  5.56588  3.60198  3.04512  4.83911  2.35933  4.26797  3.02284  2.00269  3.84172  4.63037  3.57602  4.46078  2.25690  3.51654  2.52854  2.03707  2.95325  6.04939  4.68926      6 - -
          2.68618  4.42225  2.77519  2.73123  3.46354  2.40513  3.72494  3.29354  2.67741  2.69355  4.24690  2.90347  2.73739  3.18146  2.89801  2.37887  2.77519  2.98518  4.58477  3.61503
          0.00481  5.73626  6.45860  0.61958  0.77255  1.19078  0.36238
      5   2.70808  5.71516  3.84381  3.36256  5.37601  2.55442  4.62744  4.85202  3.40771  4.37327  5.12748  1.48560  4.67445  3.02858  3.88353  1.80549  1.45515  4.36616  6.52477  5.15298      7 - -
          2.68618  4.42225  2.77519  2.73123  3.46354  2.40513  3.72494  3.29354  2.67741  2.69355  4.24690  2.90347  2.73739  3.18146  2.89801  2.37887  2.77519  2.98518  4.58477  3.61503
          0.00450  5.80247  6.52482  0.61958  0.77255  1.56648  0.23418
      6   2.44854  5.72547  3.57255  2.20711  5.03938  2.54918  3.16083  2.99051  3.01727  4.01734  4.77452  1.84479  4.47143  3.37674  2.61431  3.27043  2.67328  4.09928  6.17724  2.14542      8 - -
          2.68618  4.42225  2.77519  2.73123  3.46354  2.40513  3.72494  3.29354  2.67741  2.69355  4.24690  2.90347  2.73739  3.18146  2.89801  2.37887  2.77519  2.98518  4.58477  3.61503
          0.00450  5.80247  6.52482  0.61958  0.77255  1.15633  0.37781
      7   3.33995  5.50049  2.58998  2.69260  3.35528  3.00088  4.38742  2.48616  3.19976  3.75400  4.57473  2.24463  4.56963  3.54689  3.65864  2.09848  2.06497  2.03343  6.01134  4.68538      9 - -
          2.68618  4.42225  2.77519  2.73123  3.46354  2.40513  3.72494  3.29354  2.67741  2.69355  4.24690  2.90347  2.73739  3.18146  2.89801  2.37887  2.77519  2.98518  4.58477  3.61503
          0.00428  5.85087  6.57321  0.61958  0.77255  0.15786  1.92392
      8   3.55761  5.16148  4.67944  4.11328  4.29289  3.17416  4.88610  2.28801  4.04496  3.37845  4.28506  1.97792  2.94644  4.31565  4.33229  1.69813  3.79671  2.35000  5.77169  1.66657     10 - -
          2.68618  4.42225  2.77519  2.73123  3.46354  2.40513  3.72494  3.29354  2.67741  2.69355  4.24690  2.90347  2.73739  3.18146  2.89801  2.37887  2.77519  2.98518  4.58477  3.61503
          0.00343  6.07208  6.79443  0.61958  0.77255  0.48576  0.95510
      9   3.48919  3.48964  3.74329  3.19005  5.31605  4.26147  2.13860  4.79385  2.33558  4.27754  5.02102  1.54828  4.65645  2.78107  3.65759  1.46642  2.99362  4.36410  6.41142  5.01006     11 - -
          2.68618  4.42225  2.77519  2.73123  3.46354  2.40513  3.72494  3.29354  2.67741  2.69355  4.24690  2.90347  2.73739  3.18146  2.89801  2.37887  2.77519  2.98518  4.58477  3.61503
          0.00343  6.07208  6.79443  0.61958  0.77255  0.48576  0.95510
     10   1.04103  5.76813  6.70191  6.26588  5.31615  6.01357  6.97095  1.58666  6.20828  3.81390  5.05555  6.31640  6.36093  6.47059  6.35622  5.46167  3.48921  1.04168  7.35652  6.11362     12 - -
          2.68618  4.42225  2.77519  2.73123  3.46354  2.40513  3.72494  3.29354  2.67741  2.69355  4.24690  2.90347  2.73739  3.18146  2.89801  2.37887  2.77519  2.98518  4.58477  3.61503
          0.00343  6.07208  6.79443  0.61958  0.77255  0.48576  0.95510
     11   3.50211  5.66362  2.92105  2.63346  4.89246  4.33544  3.52896  3.17048  3.36400  3.91868  4.74008  3.87749  4.72901  3.70897  3.82376  1.52347  1.48401  1.86373  6.17637  4.84956     13 - -
          2.68618  4.42225  2.77519  2.73123  3.46354  2.40513  3.72494  3.29354  2.67741  2.69355  4.24690  2.90347  2.73739  3.18146  2.89801  2.37887  2.77519  2.98518  4.58477  3.61503
          0.00343  6.07208  6.79443  0.61958  0.77255  0.48576  0.95510
     12   6.04397  7.00020  7.09800  7.02731  0.14435  6.62194  5.56659  4.82451  6.84193  2.65393  5.27512  6.41455  6.83937  6.44126  6.59163  6.21400  6.26112  5.10935  5.60625  3.89355     14 - -
          2.68618  4.42225  2.77519  2.73123  3.46354  2.40513  3.72494  3.29354  2.67741  2.69355  4.24690  2.90347  2.73739  3.18146  2.89801  2.37887  2.77519  2.98518  4.58477  3.61503
          0.18494  6.07208  1.79251  0.61958  0.77255  0.48576  0.95510
     13   2.25952  5.71730  4.33435  3.94867  5.75721  4.31678  5.18575  5.23092  4.03294  4.80061  5.56755  2.69350  4.96763  3.31303  4.46472  0.56628  2.31683  4.65228  6.96621  5.65822     15 - -
          2.68618  4.42225  2.77519  2.73123  3.46354  2.40513  3.72494  3.29354  2.67741  2.69355  4.24690  2.90347  2.73739  3.18146  2.89801  2.37887  2.77519  2.98518  4.58477  3.61503
          0.00411  5.89125  6.61360  0.61958  0.77255  0.17775  1.81491
     14   3.99523  5.95442  5.03781  5.10902  6.76574  0.29049  6.44079  6.33479  5.73189  5.97615  6.73537  2.08641  5.48596  5.77745  5.96841  4.17727  2.95875  5.37489  8.05578  6.92694     16 - -
          2.68618  4.42225  2.77519  2.73123  3.46354  2.40513  3.72494  3.29354  2.67741  2.69355  4.24690  2.90347  2.73739  3.18146  2.89801  2.37887  2.77519  2.98518  4.58477  3.61503
          0.14868  6.07208  1.99619  0.61958  0.77255  0.48576  0.95510
     15   2.82677  5.90415  2.70133  3.08023  5.25190  4.15916  4.35584  4.73736  2.55221  4.21246  4.95048  1.97309  4.55926  3.45394  2.68629  1.02229  2.97320  4.29761  6.34060  4.92977     17 - -
          2.68618  4.42225  2.77519  2.73123  3.46354  2.40513  3.72494  3.29354  2.67741  2.69355  4.24690  2.90347  2.73739  3.18146  2.89801  2.37887  2.77519  2.98518  4.58477  3.61503
          0.00397  5.92736  6.64971  0.61958  0.77255  0.20134  1.70174
     16   3.62550  6.15024  3.67920  2.33610  5.49097  3.52891  1.63249  4.98182  3.32814  4.45372  5.19905  1.25867  3.44015  2.10449  3.82905  3.57690  2.90026  4.53997  6.58211  5.15969     18 - -
          2.68618  4.42225  2.77519  2.73123  3.46354  2.40513  3.72494  3.29354  2.67741  2.69355  4.24690  2.90347  2.73739  3.18146  2.89801  2.37887  2.77519  2.98518  4.58477  3.61503
          0.00343  6.07208  6.79443  0.61958  0.77255  0.48576  0.95510
     17   5.08545  7.59224  2.62536  3.97477  7.09295  5.02949  5.86243  6.92102  5.20418  6.30737  7.32454  0.15502  5.77751  5.09383  5.97907  4.91707  5.47011  6.35678  8.19914  6.69855     19 - -
          2.68618  4.42225  2.77519  2.73123  3.46354  2.40513  3.72494  3.29354  2.67741  2.69355  4.24690  2.90347  2.73739  3.18146  2.89801  2.37887  2.77519  2.98518  4.58477  3.61503
          0.00343  6.07208  6.79443  0.61958  0.77255  0.48576  0.95510
     18   3.50135  5.83675  3.82848  3.26809  3.37504  4.30127  2.04442  4.56170  2.39143  4.11224  4.89528  3.79979  4.69157  2.93565  2.52390  1.28351  3.73101  3.40541  6.29843  2.27081     20 - -
          2.68618  4.42225  2.77519  2.73123  3.46354  2.40513  3.72494  3.29354  2.67741  2.69355  4.24690  2.90347  2.73739  3.18146  2.89801  2.37887  2.77519  2.98518  4.58477  3.61503
          0.00343  6.07208  6.79443  0.61958  0.77255  0.48576  0.95510
     19   6.40435  7.57763  7.11387  7.20126  7.85778  0.01250  7.85021  8.10862  7.44569  7.31308  8.51952  7.34191  6.89730  7.69612  7.26702  6.67502  6.92636  7.49249  8.27833  8.08758     21 - -
          2.68618  4.42225  2.77519  2.73123  3.46354  2.40513  3.72494  3.29354  2.67741  2.69355  4.24690  2.90347  2.73739  3.18146  2.89801  2.37887  2.77519  2.98518  4.58477  3.61503
          0.00343  6.07208  6.79443  0.61958  0.77255  0.48576  0.95510
     20   4.75408  6.01295  6.73643  6.13075  1.30704  6.04604  6.31630  2.79212  5.95541  0.76838  3.02623  6.22258  6.17454  5.85710  5.88232  5.40331  4.96067  2.44635  6.44091  3.68052     22 - -
          2.68618  4.42225  2.77519  2.73123  3.46354  2.40513  3.72494  3.29354  2.67741  2.69355  4.24690  2.90347  2.73739  3.18146  2.89801  2.37887  2.77519  2.98518  4.58477  3.61503
          0.00343  6.07208  6.79443  0.61958  0.77255  0.48576  0.95510
     21   5.48852  7.10343  5.73774  5.55349  5.71508  5.77622  6.29990  5.65441  4.90901  2.85086  6.12820  5.86405  6.36177  0.12261  5.05653  5.62622  5.83079  5.69859  7.23698  5.91220     23 - -
          2.68618  4.42225  2.77519  2.73123  3.46354  2.40513  3.72494  3.29354  2.67741  2.69355  4.24690  2.90347  2.73739  3.18146  2.89801  2.37887  2.77519  2.98518  4.58477  3.61503
          0.00343  6.07208  6.79443  0.61958  0.77255  0.48576  0.95510
     22   1.88360  4.96280  5.55292  4.93784  2.92145  4.75922  5.09314  2.05871  4.72298  1.51558  2.43805  4.92173  5.12207  2.81257  4.73108  3.29240  3.82093  1.82798  5.58560  4.41018     24 - -
          2.68618  4.42225  2.77519  2.73123  3.46354  2.40513  3.72494  3.29354  2.67741  2.69355  4.24690  2.90347  2.73739  3.18146  2.89801  2.37887  2.77519  2.98518  4.58477  3.61503
          0.00343  6.07208  6.79443  0.61958  0.77255  0.48576  0.95510
     23   1.89168  5.98604  6.22079  6.29125  6.90461  0.22761  6.95782  6.48910  6.40216  6.15624  6.90211  5.67866  5.63992  6.43806  6.34637  4.30888  4.69132  5.48067  8.11652  7.23451     25 - -
          2.68618  4.42225  2.77519  2.73123  3.46354  2.40513  3.72494  3.29354  2.67741  2.69355  4.24690  2.90347  2.73739  3.18146  2.89801  2.37887  2.77519  2.98518  4.58477  3.61503
          0.00343  6.07208  6.79443  0.61958  0.77255  0.48576  0.95510
     24   3.54659  5.14573  4.65604  4.08220  4.26370  4.58148  3.28482  2.28752  4.01046  3.34841  3.22596  1.77775  4.95654  2.27289  4.29997  2.57248  3.77846  1.84399  5.74219  2.04419     26 - -
          2.68618  4.42225  2.77519  2.73123  3.46354  2.40513  3.72494  3.29354  2.67741  2.69355  4.24690  2.90347  2.73739  3.18146  2.89801  2.37887  2.77519  2.98518  4.58477  3.61503
          0.00343  6.07208  6.79443  0.61958  0.77255  0.48576  0.95510
     25   3.85477  5.53337  5.05651  4.69633  4.89367  4.73392  5.51071  1.82757  4.65453  3.91665  3.11529  0.57201  5.31937  4.94821  4.89048  2.57679  4.21242  3.79247  6.41922  5.19378     27 - -
          2.68618  4.42225  2.77519  2.73123  3.46354  2.40513  3.72494  3.29354  2.67741  2.69355  4.24690  2.90347  2.73739  3.18146  2.89801  2.37887  2.77519  2.98518  4.58477  3.61503
          0.03957  6.07208  3.31073  0.61958  0.77255  0.48576  0.95510
     26   1.63305  5.90198  3.70881  2.52852  5.22700  4.22209  4.41152  4.69898  3.15450  4.19874  4.94815  1.97051  4.61519  2.88257  3.16673  1.80895  2.57879  2.84285  6.34703  3.11274     28 - -
          2.68618  4.42225  2.77519  2.73123  3.46354  2.40513  3.72494  3.29354  2.67741  2.69355  4.24690  2.90347  2.73739  3.18146  2.89801  2.37887  2.77519  2.98518  4.58477  3.61503
          0.00356  6.03607  6.75842  0.61958  0.77255  0.74147  0.64706
     27   6.34293  7.52984  7.06263  7.14969  7.81171  0.01319  7.80482  8.05665  7.39631  7.26690  8.46885  7.28709  6.85211  7.64543  7.22159  6.61151  6.86643  7.43609  8.23868  8.04027     29 - -
          2.68636  4.42243  2.77538  2.73141  3.46372  2.40531  3.72513  3.29372  2.67759  2.69373  4.24708  2.90365  2.73758  3.18164  2.89819  2.37905  2.77391  2.98536  4.58495  3.61182
          0.08567  2.51397  6.75842  0.68280  0.70360  0.74147  0.64706
     28   2.51439  5.95024  3.14090  3.13392  5.29616  2.74643  4.40233  4.78185  1.68512  4.25657  4.99245  3.02077  3.32399  3.49898  2.93627  2.85378  1.25105  4.34172  6.38432  4.97366     32 - -
          2.68618  4.42225  2.77519  2.73123  3.46354  2.40513  3.72494  3.29354  2.67741  2.69355  4.24690  2.90347  2.73739  3.18146  2.89801  2.37887  2.77519  2.98518  4.58477  3.61503
          0.00356  6.03607  6.75842  0.61958  0.77255  0.74147  0.64706
     29   4.50238  5.75249  6.54737  5.98906  4.59791  5.89958  6.32698  0.78872  5.84257  2.08887  1.80355  6.07077  6.11056  3.73653  5.85605  5.26882  4.73523  1.76792  6.58775  5.49477     33 - -
          2.68460  4.42284  2.77579  2.72955  3.46413  2.40572  3.71942  3.29413  2.67800  2.69414  4.24749  2.90406  2.73799  3.18205  2.89860  2.37946  2.77341  2.98577  4.58536  3.61562
          0.14010  2.04356  6.75842  1.33412  0.30569  0.74147  0.64706
     30   3.47063  5.97637  2.92007  3.15017  5.31761  2.10960  1.85685  4.80241  2.81214  4.28039  5.01979  1.75682  4.63205  3.52823  3.66556  1.77132  2.97457  4.36534  6.41134  3.66124     38 - -
          2.68618  4.42225  2.77519  2.73123  3.46354  2.40513  3.72494  3.29354  2.67741  2.69355  4.24690  2.90347  2.73739  3.18146  2.89801  2.37887  2.77519  2.98518  4.58477  3.61503
          0.03201  6.03607  3.53650  0.61958  0.77255  0.74147  0.64706
     31   3.81146  6.16225  2.92154  3.42195  4.83345  1.26755  2.20699  4.90697  3.58697  4.41483  5.24252  1.46271  4.92866  3.89705  4.07920  3.78052  4.05312  4.54035  2.61570  3.28941     39 - -
          2.68618  4.42225  2.77519  2.73123  3.46354  2.40513  3.72494  3.29354  2.67741  2.69355  4.24690  2.90347  2.73739  3.18146  2.89801  2.37887  2.77519  2.98518  4.58477  3.61503
          0.08842  6.00772  2.49900  0.61958  0.77255  0.90019  0.52170
     32   3.47846  4.85111  5.45248  4.83674  2.38290  4.64988  4.98413  1.91351  4.61963  2.05253  2.50244  3.23519  5.01285  4.74866  4.62429  3.96182  2.73049  1.73736  5.47396  1.93912     40 - -
          2.68618  4.42225  2.77519  2.73123  3.46354  2.40513  3.72494  3.29354  2.67741  2.69355  4.24690  2.90347  2.73739  3.18146  2.89801  2.37887  2.77519  2.98518  4.58477  3.61503
          0.00398  5.92328  6.64563  0.61958  0.77255  0.93752  0.49692
     33   3.46630  5.51884  4.02691  3.47000  4.79841  4.31421  4.59806  4.19648  3.42226  3.83728  4.67541  3.95049  2.01666  3.78436  1.85272  1.76469  1.47865  2.98770  6.11570  3.82204     41 - -
          2.68618  4.42225  2.77519  2.73123  3.46354  2.40513  3.72494  3.29354  2.67741  2.69355  4.24690  2.90347  2.73739  3.18146  2.89801  2.37887  2.77519  2.98518  4.58477  3.61503
          0.00386  5.95413  6.67647  0.61958  0.77255  1.13630  0.38714
     34   4.01680  5.38182  5.74445  5.23044  0.56294  5.09680  5.02620  3.80982  5.04078  3.52932  4.51834  3.20064  5.46554  5.13031  5.06108  4.42578  3.08311  1.96375  5.33374  2.85399     42 - -
          2.68618  4.42225  2.77519  2.73123  3.46354  2.40513  3.72494  3.29354  2.67741  2.69355  4.24690  2.90347  2.73739  3.18146  2.89801  2.37887  2.77519  2.98518  4.58477  3.61503
          0.13593  5.95413  2.08341  0.61958  0.77255  1.13630  0.38714
     35   4.46130  7.18691  2.49527  1.74826  6.57020  0.60940  5.23353  6.17915  4.44679  5.60556  6.51905  3.99249  5.23802  4.42204  5.18928  2.24352  4.80182  5.65695  7.75282  6.11115     43 - -
          2.68618  4.42225  2.77519  2.73123  3.46354  2.40513  3.72494  3.29354  2.67741  2.69355  4.24690  2.90347  2.73739  3.18146  2.89801  2.37887  2.77519  2.98518  4.58477  3.61503
          0.31052  5.82260  1.33190  0.61958  0.77255  1.52210  0.24622
     36   4.58183  6.52539  5.48966  4.27197  6.28411  5.02252  4.63322  5.43091  1.06080  4.67600  5.59505  4.50693  5.29205  1.97726  0.91068  4.53430  4.60987  5.15061  6.56049  5.57611     44 - -
          2.68618  4.42225  2.77519  2.73123  3.46354  2.40513  3.72494  3.29354  2.67741  2.69355  4.24690  2.90347  2.73739  3.18146  2.89801  2.37887  2.77519  2.98518  4.58477  3.61503
          0.00403  5.51611        *  0.61958  0.77255  0.00000        *
//
HMMER3/b [3.0 | March 2010]
NAME  sigma
LENG  41
ALPH  amino
RF    no
CS    no
MAP   yes
DATE  Tue Nov 26 13:35:49 2013
NSEQ  33
EFFN  5.756470
CKSUM 1960433439
STATS LOCAL MSV       -7.6804  0.71945
STATS LOCAL VITERBI   -8.0374  0.71945
STATS LOCAL FORWARD   -3.8767  0.71945
HMM          A        C        D        E        F        G        H        I        K        L        M        N        P        Q        R        S        T        V        W        Y   
            m->m     m->i     m->d     i->m     i->i     d->m     d->d
  COMPO   2.73178  5.01677  3.30905  3.25134  2.61455  1.75239  3.56087  3.28013  3.19337  3.29592  4.35829  2.32461  3.45154  2.81239  3.50461  2.41944  2.78682  2.99332  5.62383  3.66618
          2.68618  4.42225  2.77519  2.73123  3.46354  2.40513  3.72494  3.29354  2.67741  2.69355  4.24690  2.90347  2.73739  3.18146  2.89801  2.37887  2.77519  2.98518  4.58477  3.61503
          0.50541  5.46853  0.93516  0.61958  0.77255  0.00000        *
      1   2.16618  4.90163  3.83942  3.44617  4.99451  3.59159  4.61330  4.44716  3.50319  4.06186  4.84525  2.32283  4.27911  3.80671  3.90311  0.85789  2.24737  3.87583  6.25820  4.99141      1 - -
          2.68618  4.42225  2.77519  2.73123  3.46354  2.40513  3.72494  3.29354  2.67741  2.69355  4.24690  2.90347  2.73739  3.18146  2.89801  2.37887  2.77519  2.98518  4.58477  3.61503
          0.01033  4.97345  5.69580  0.61958  0.77255  0.82378  0.57762
      2   4.26265  5.49669  5.60601  5.27334  0.45994  5.13259  4.33292  3.14824  5.07789  3.44163  4.61055  4.92650  5.45061  4.99605  5.03127  3.20908  4.48916  3.85673  4.47182  2.09955      2 - -
          2.68618  4.42225  2.77519  2.73123  3.46354  2.40513  3.72494  3.29354  2.67741  2.69355  4.24690  2.90347  2.73739  3.18146  2.89801  2.37887  2.77519  2.98518  4.58477  3.61503
          0.00848  5.16969  5.89204  0.61958  0.77255  0.72683  0.66057
      3   2.48857  3.45093  3.46552  2.90861  4.40896  3.17532  4.08411  3.81836  2.89983  3.43719  4.25935  1.42123  4.25682  2.89816  3.35638  2.64304  2.11994  3.16993  5.69679  3.76098      3 - -
          2.68618  4.42225  2.77519  2.73123  3.46354  2.40513  3.72494  3.29354  2.67741  2.69355  4.24690  2.90347  2.73739  3.18146  2.89801  2.37887  2.77519  2.98518  4.58477  3.61503
          0.00751  5.29097  6.01331  0.61958  0.77255  0.77101  0.62091
      4   2.65709  5.50302  3.35815  2.89835  4.97285  3.12386  2.21930  4.44545  2.96818  3.96019  4.72104  1.22515  2.83822  3.30919  3.45487  2.28121  3.40077  4.00548  6.11611  4.72628      4 - -
          2.68618  4.42225  2.77519  2.73123  3.46354  2.40513  3.72494  3.29354  2.67741  2.69355  4.24690  2.90347  2.73739  3.18146  2.89801  2.37887  2.77519  2.98518  4.58477  3.61503
          0.00716  5.33918  6.06153  0.61958  0.77255  0.92181  0.50716
      5   3.09890  4.76879  3.37191  3.48761  2.39328  4.09587  2.09468  2.70871  3.43254  2.76980  3.87518  3.86509  4.47293  3.72271  3.23464  2.41083  3.33051  3.04026  5.28839  1.64106      5 - -
          2.68618  4.42225  2.77519  2.73123  3.46354  2.40513  3.72494  3.29354  2.67741  2.69355  4.24690  2.90347  2.73739  3.18146  2.89801  2.37887  2.77519  2.98518  4.58477  3.61503
          0.00716  5.33918  6.06153  0.61958  0.77255  0.92181  0.50716
      6   2.17633  5.08139  5.21095  5.18919  5.92288  0.34153  5.95834  5.40111  5.27071  5.11269  5.85900  4.70491  4.74178  5.36790  5.31903  3.37577  2.82410  4.48633  7.25848  6.22834      6 - -
          2.68618  4.42225  2.77519  2.73123  3.46354  2.40513  3.72494  3.29354  2.67741  2.69355  4.24690  2.90347  2.73739  3.18146  2.89801  2.37887  2.77519  2.98518  4.58477  3.61503
          0.05723  5.33918  2.97942  0.61958  0.77255  0.76187  0.62884
      7   3.03949  5.39672  3.34222  2.48822  3.38690  2.78050  4.04626  4.16104  2.81209  3.70443  4.47933  2.78220  2.78111  3.16581  3.29356  1.43255  2.07295  3.77804  5.89007  4.51556      7 - -
          2.68618  4.42225  2.77519  2.73123  3.46354  2.40513  3.72494  3.29354  2.67741  2.69355  4.24690  2.90347  2.73739  3.18146  2.89801  2.37887  2.77519  2.98518  4.58477  3.61503
          0.00731  5.31741  6.03976  0.61958  0.77255  0.32323  1.28665
      8   4.43545  6.20785  5.28865  5.13203  6.49156  0.20814  6.01670  6.22553  4.60776  5.67180  6.60444  5.29582  5.57242  5.33412  2.24961  4.60186  4.92558  5.57154  7.30334  6.47412      8 - -
          2.68618  4.42225  2.77519  2.73123  3.46354  2.40513  3.72494  3.29354  2.67741  2.69355  4.24690  2.90347  2.73739  3.18146  2.89801  2.37887  2.77519  2.98518  4.58477  3.61503
          0.00638  5.45378  6.17613  0.61958  0.77255  0.44781  1.01895
      9   3.33372  5.85686  1.22807  2.88241  5.20525  2.97052  3.19371  4.70044  3.07291  4.17696  4.93354  2.06724  4.43790  3.38328  3.58924  1.99292  2.56240  4.25713  6.31207  4.87808      9 - -
          2.68618  4.42225  2.77519  2.73123  3.46354  2.40513  3.72494  3.29354  2.67741  2.69355  4.24690  2.90347  2.73739  3.18146  2.89801  2.37887  2.77519  2.98518  4.58477  3.61503
          0.00629  5.46853  6.19087  0.61958  0.77255  0.48576  0.95510
     10   3.34454  5.61651  3.51866  3.13498  5.10628  3.46504  4.42489  3.62380  3.18833  4.10762  4.90232  3.00911  4.53040  0.65303  3.62827  2.42738  3.63117  4.14799  6.28090  4.92230     10 - -
          2.68618  4.42225  2.77519  2.73123  3.46354  2.40513  3.72494  3.29354  2.67741  2.69355  4.24690  2.90347  2.73739  3.18146  2.89801  2.37887  2.77519  2.98518  4.58477  3.61503
          0.04096  5.46853  3.32661  0.61958  0.77255  0.48576  0.95510
     11   3.26797  4.64090  5.16577  4.56642  1.16267  4.42840  4.68184  2.08207  4.36322  2.07868  3.72674  2.78390  4.78521  4.49019  4.38426  3.74058  3.49952  2.44706  5.13408  2.58351     11 - -
          2.68621  4.42228  2.77522  2.73126  3.46356  2.40515  3.72497  3.29357  2.67743  2.69357  4.24692  2.90299  2.73742  3.18149  2.89803  2.37889  2.77522  2.98521  4.58479  3.61506
          0.05106  3.04376  6.15642  0.26924  1.44376  0.40623  1.09709
     12   2.77212  5.30233  4.21506  4.01238  5.19373  4.08360  5.18577  2.56348  4.18508  4.27070  5.15523  0.44310  4.79983  4.46863  4.51633  3.18756  3.83466  4.02286  6.58740  5.33688     13 - -
          2.68618  4.42225  2.77519  2.73123  3.46354  2.40513  3.72494  3.29354  2.67741  2.69355  4.24690  2.90347  2.73739  3.18146  2.89801  2.37887  2.77519  2.98518  4.58477  3.61503
          0.00629  5.46853  6.19087  0.61958  0.77255  0.48576  0.95510
     13   0.94815  5.03651  3.97644  3.44222  4.34740  4.04140  3.24957  3.72393  3.41852  3.41329  4.28129  3.12977  4.51227  3.73648  3.80774  2.66171  2.73017  2.02380  5.74482  4.49060     14 - -
          2.68618  4.42225  2.77519  2.73123  3.46354  2.40513  3.72494  3.29354  2.67741  2.69355  4.24690  2.90347  2.73739  3.18146  2.89801  2.37887  2.77519  2.98518  4.58477  3.61503
          0.00629  5.46853  6.19087  0.61958  0.77255  0.48576  0.95510
     14   2.73384  5.28372  2.95185  3.00025  4.53469  3.95420  4.18494  3.94678  2.99831  2.90649  4.38080  3.51191  1.48648  3.34410  3.45721  1.83536  2.26043  3.62874  5.81598  3.49879     15 - -
          2.68618  4.42225  2.77519  2.73123  3.46354  2.40513  3.72494  3.29354  2.67741  2.69355  4.24690  2.90347  2.73739  3.18146  2.89801  2.37887  2.77519  2.98518  4.58477  3.61503
          0.00629  5.46853  6.19087  0.61958  0.77255  0.48576  0.95510
     15   3.28845  5.60083  2.46437  2.96187  4.79194  0.78934  3.80813  4.31692  3.09299  3.88016  4.68500  3.16252  4.44168  3.41436  3.58056  2.93330  3.53047  3.95981  4.52758  3.82796     16 - -
          2.68628  4.42235  2.77530  2.73133  3.46286  2.40493  3.72505  3.29364  2.67751  2.69365  4.24700  2.90357  2.73750  3.18156  2.89760  2.37872  2.77530  2.98528  4.58487  3.61513
          0.17713  1.83080  6.19087  0.10655  2.29197  0.48576  0.95510
     16   2.23305  5.38949  5.33201  5.37688  6.22409  0.23637  6.22876  5.77431  5.58375  5.45916  6.22751  4.98053  5.02309  5.66759  5.61530  3.69884  4.07957  4.83371  7.46432  6.51057     18 - -
          2.68618  4.42225  2.77519  2.73123  3.46354  2.40513  3.72494  3.29354  2.67741  2.69355  4.24690  2.90347  2.73739  3.18146  2.89801  2.37887  2.77519  2.98518  4.58477  3.61503
          0.00629  5.46853  6.19087  0.61958  0.77255  0.48576  0.95510
     17   2.85606  5.26179  3.54652  2.64729  4.48674  3.95577  4.16410  2.45230  2.97920  3.51462  3.32992  2.74397  3.29466  3.32627  3.06302  2.28801  1.34236  3.58630  5.77534  4.45212     19 - -
          2.68618  4.42225  2.77519  2.73123  3.46354  2.40513  3.72494  3.29354  2.67741  2.69355  4.24690  2.90347  2.73739  3.18146  2.89801  2.37887  2.77519  2.98518  4.58477  3.61503
          0.00629  5.46853  6.19087  0.61958  0.77255  0.48576  0.95510
     18   3.80615  5.29217  5.03249  4.54348  4.43277  4.89733  5.34464  2.47893  4.24560  3.07957  4.30624  4.84128  5.29632  0.74655  4.47782  4.27044  4.07767  1.44540  6.19746  4.96759     20 - -
          2.68618  4.42225  2.77519  2.73123  3.46354  2.40513  3.72494  3.29354  2.67741  2.69355  4.24690  2.90347  2.73739  3.18146  2.89801  2.37887  2.77519  2.98518  4.58477  3.61503
          0.00629  5.46853  6.19087  0.61958  0.77255  0.48576  0.95510
     19   3.39723  5.57214  3.54376  3.16637  4.52888  4.10345  3.09236  4.31881  3.24454  3.89600  4.73972  0.72197  4.57097  3.59744  3.68308  3.08241  2.92240  3.98414  5.89927  2.68948     21 - -
          2.68618  4.42225  2.77519  2.73123  3.46354  2.40513  3.72494  3.29354  2.67741  2.69355  4.24690  2.90347  2.73739  3.18146  2.89801  2.37887  2.77519  2.98518  4.58477  3.61503
          0.00629  5.46853  6.19087  0.61958  0.77255  0.48576  0.95510
     20   3.43633  5.61940  3.82202  3.24004  4.93435  4.19436  4.30417  1.90127  1.86333  3.87599  4.70470  1.09575  4.57932  3.44582  2.84149  3.45654  3.28527  3.98892  6.05383  4.77611     22 - -
          2.68618  4.42225  2.77519  2.73123  3.46354  2.40513  3.72494  3.29354  2.67741  2.69355  4.24690  2.90347  2.73739  3.18146  2.89801  2.37887  2.77519  2.98518  4.58477  3.61503
          0.00629  5.46853  6.19087  0.61958  0.77255  0.48576  0.95510
     21   2.92430  5.29420  4.06264  3.63680  5.17430  3.98101  4.81127  4.60587  3.67237  4.22757  3.61089  0.97152  4.61384  3.99666  4.08476  1.20519  3.18419  4.11923  6.44642  5.16160     23 - -
          2.68618  4.42225  2.77519  2.73123  3.46354  2.40513  3.72494  3.29354  2.67741  2.69355  4.24690  2.90347  2.73739  3.18146  2.89801  2.37887  2.77519  2.98518  4.58477  3.61503
          0.00629  5.46853  6.19087  0.61958  0.77255  0.48576  0.95510
     22   3.10074  5.52914  3.38298  2.62190  4.84157  2.87595  4.07832  3.72912  2.08665  3.82036  3.89536  2.93557  4.28027  2.73660  3.31287  2.53584  1.27841  3.37063  5.98194  4.59191     24 - -
          2.68618  4.42225  2.77519  2.73123  3.46354  2.40513  3.72494  3.29354  2.67741  2.69355  4.24690  2.90347  2.73739  3.18146  2.89801  2.37887  2.77519  2.98518  4.58477  3.61503
          0.00629  5.46853  6.19087  0.61958  0.77255  0.48576  0.95510
     23   3.47117  5.38804  5.07756  5.13083  6.18929  0.22090  6.13076  5.80552  5.45784  5.46034  6.22078  4.88101  4.99789  5.54360  5.54513  2.48652  4.06252  4.84123  7.44673  6.42713     25 - -
          2.68618  4.42225  2.77519  2.73123  3.46354  2.40513  3.72494  3.29354  2.67741  2.69355  4.24690  2.90347  2.73739  3.18146  2.89801  2.37887  2.77519  2.98518  4.58477  3.61503
          0.07058  5.46853  2.75005  0.61958  0.77255  0.48576  0.95510
     24   2.61559  5.58628  2.81393  2.77103  4.92771  3.84947  3.50408  4.41100  2.79045  3.89167  4.63222  2.13010  2.76467  2.70510  3.28420  1.32717  2.88591  3.97589  6.02469  4.61485     26 - -
          2.68618  4.42225  2.77519  2.73123  3.46354  2.40513  3.72494  3.29354  2.67741  2.69355  4.24690  2.90347  2.73739  3.18146  2.89801  2.37887  2.77519  2.98518  4.58477  3.61503
          0.00670  5.40465  6.12700  0.61958  0.77255  0.35796  1.20099
     25   5.35235  6.74400  6.18565  6.26233  7.03978  0.03225  7.04060  7.16725  6.54384  6.48601  7.61379  6.36774  6.10679  6.77978  6.45092  5.59105  5.89290  6.49729  7.59318  7.24296     27 - -
          2.68618  4.42225  2.77519  2.73123  3.46354  2.40513  3.72494  3.29354  2.67741  2.69355  4.24690  2.90347  2.73739  3.18146  2.89801  2.37887  2.77519  2.98518  4.58477  3.61503
          0.05002  5.46853  3.11068  0.61958  0.77255  0.48576  0.95510
     26   3.09220  5.57574  2.83777  2.78788  4.91007  3.86279  4.05427  2.74693  2.52926  3.87566  4.62024  1.15981  3.69215  2.78175  2.80145  2.50156  3.32354  3.96080  6.01394  4.61025     28 - -
          2.68618  4.42225  2.77519  2.73123  3.46354  2.40513  3.72494  3.29354  2.67741  2.69355  4.24690  2.90347  2.73739  3.18146  2.89801  2.37887  2.77519  2.98518  4.58477  3.61503
          0.00657  5.42507  6.14742  0.61958  0.77255  0.38996  1.13037
     27   3.72014  5.99464  3.68836  2.99610  5.16705  4.30984  1.48553  4.75390  2.97573  3.17408  5.07580  3.80049  4.74868  0.89095  3.27662  3.68836  3.93066  4.40884  6.26440  4.92028     29 - -
          2.68618  4.42225  2.77519  2.73123  3.46354  2.40513  3.72494  3.29354  2.67741  2.69355  4.24690  2.90347  2.73739  3.18146  2.89801  2.37887  2.77519  2.98518  4.58477  3.61503
          0.00629  5.46853  6.19087  0.61958  0.77255  0.48576  0.95510
     28   4.54743  5.74242  6.08902  5.73117  0.56057  5.52756  4.78366  3.84892  5.52309  1.99455  4.43946  5.37342  5.77741  5.37284  5.41785  4.89144  4.76077  2.61340  4.89829  2.20127     30 - -
          2.68618  4.42225  2.77519  2.73123  3.46354  2.40513  3.72494  3.29354  2.67741  2.69355  4.24690  2.90347  2.73739  3.18146  2.89801  2.37887  2.77519  2.98518  4.58477  3.61503
          0.04928  5.46853  3.12647  0.61958  0.77255  0.48576  0.95510
     29   2.94388  4.61429  4.57485  3.98856  2.56801  4.23105  4.53239  2.68433  3.87197  1.96375  3.72892  3.54785  1.68931  4.09505  3.21224  2.65764  2.39772  2.49713  5.22496  3.37887     31 - -
          2.68618  4.42225  2.77519  2.73123  3.46354  2.40513  3.72494  3.29354  2.67741  2.69355  4.24690  2.90347  2.73739  3.18146  2.89801  2.37887  2.77519  2.98518  4.58477  3.61503
          0.00656  5.42580  6.14815  0.61958  0.77255  0.65839  0.72916
     30   4.01924  6.36720  3.22204  2.70128  6.20700  0.34023  5.07670  5.81519  4.23764  5.29429  6.20713  2.80508  4.95879  4.28852  4.83836  3.95514  4.43351  5.22130  7.38611  5.88271     32 - -
          2.68618  4.42225  2.77519  2.73123  3.46354  2.40513  3.72494  3.29354  2.67741  2.69355  4.24690  2.90347  2.73739  3.18146  2.89801  2.37887  2.77519  2.98518  4.58477  3.61503
          0.05551  5.42580  3.00393  0.61958  0.77255  0.65839  0.72916
     31   0.93657  5.06772  5.06910  4.73201  5.48061  1.46826  5.55792  4.91824  4.67740  4.61106  5.40438  4.55257  4.70455  4.89216  4.89467  1.71174  3.14036  2.91069  6.84003  5.70702     33 - -
          2.68618  4.42225  2.77519  2.73123  3.46354  2.40513  3.72494  3.29354  2.67741  2.69355  4.24690  2.90347  2.73739  3.18146  2.89801  2.37887  2.77519  2.98518  4.58477  3.61503
          0.00689  5.37718  6.09953  0.61958  0.77255  0.53001  0.88818
     32   2.80783  5.35807  3.44233  2.88519  4.61805  3.89989  4.09922  3.46242  2.44536  3.62636  4.42281  2.45000  4.29086  2.45945  3.35181  2.53891  1.35170  2.74640  5.84589  3.99197     34 - -
          2.68618  4.42225  2.77519  2.73123  3.46354  2.40513  3.72494  3.29354  2.67741  2.69355  4.24690  2.90347  2.73739  3.18146  2.89801  2.37887  2.77519  2.98518  4.58477  3.61503
          0.03320  5.42580  3.56664  0.61958  0.77255  0.39122  1.12772
     33   4.32473  5.53132  6.29462  5.81866  0.58200  5.72660  5.82172  1.70499  5.69580  2.61984  4.04354  5.84233  5.89435  5.67605  5.69215  5.13833  4.56394  2.35228  5.92717  4.51580     35 - -
          2.68618  4.42225  2.77519  2.73123  3.46354  2.40513  3.72494  3.29354  2.67741  2.69355  4.24690  2.90347  2.73739  3.18146  2.89801  2.37887  2.77519  2.98518  4.58477  3.61503
          0.05731  5.44319  2.96863  0.61958  0.77255  0.59257  0.80498
     34   2.65728  5.51234  2.75499  2.77504  3.73759  3.84208  2.06803  4.30376  2.77632  3.44602  4.55924  2.42903  2.93370  2.73748  3.26491  2.05817  2.63520  3.89033  5.95931  3.13784     36 - -
          2.68618  4.42225  2.77519  2.73123  3.46354  2.40513  3.72494  3.29354  2.67741  2.69355  4.24690  2.90347  2.73739  3.18146  2.89801  2.37887  2.77519  2.98518  4.58477  3.61503
          0.00678  5.39266  6.11500  0.61958  0.77255  0.60206  0.79337
     35   2.56190  5.52400  3.99487  3.62630  5.32249  0.56272  3.13834  4.77538  3.34866  4.33331  5.16142  4.01289  4.72393  3.91738  2.58183  3.54671  3.82419  4.31606  6.46876  5.20964     37 - -
          2.68618  4.42225  2.77519  2.73123  3.46354  2.40513  3.72494  3.29354  2.67741  2.69355  4.24690  2.90347  2.73739  3.18146  2.89801  2.37887  2.77519  2.98518  4.58477  3.61503
          0.00660  5.41929  6.14164  0.61958  0.77255  0.68168  0.70475
     36   2.61085  5.66505  2.29338  2.49944  5.01578  3.89112  4.13251  4.50062  2.89774  3.98493  4.73315  3.07511  1.86462  3.23812  3.39822  1.50387  2.54081  4.06493  6.12234  4.70724     38 - -
          2.68618  4.42225  2.77519  2.73123  3.46354  2.40513  3.72494  3.29354  2.67741  2.69355  4.24690  2.90347  2.73739  3.18146  2.89801  2.37887  2.77519  2.98518  4.58477  3.61503
          0.00660  5.41929  6.14164  0.61958  0.77255  0.68168  0.70475
     37   2.89578  5.01781  5.75914  5.21598  4.29742  5.12960  5.61839  2.17001  5.07833  2.75413  2.83187  5.28319  5.43202  5.26612  5.15870  4.48898  3.21115  0.54211  6.06623  4.87036     39 - -
          2.68618  4.42225  2.77519  2.73123  3.46354  2.40513  3.72494  3.29354  2.67741  2.69355  4.24690  2.90347  2.73739  3.18146  2.89801  2.37887  2.77519  2.98518  4.58477  3.61503
          0.00660  5.41929  6.14164  0.61958  0.77255  0.68168  0.70475
     38   3.08350  5.53155  3.34508  2.79703  4.85201  3.12577  2.48813  4.32178  2.80184  3.82754  4.58123  1.98737  4.25787  2.31915  3.28936  1.98366  2.53418  3.91014  5.98032  2.44262     40 - -
          2.68618  4.42225  2.77519  2.73123  3.46354  2.40513  3.72494  3.29354  2.67741  2.69355  4.24690  2.90347  2.73739  3.18146  2.89801  2.37887  2.77519  2.98518  4.58477  3.61503
          0.03342  5.41929  3.56014  0.61958  0.77255  0.68168  0.70475
     39   4.83482  5.98020  6.30556  6.06091  0.32047  5.79010  5.09076  2.39422  5.88418  2.85384  4.33505  5.71082  6.01748  5.66913  5.75688  5.27591  5.07977  3.67732  5.14847  3.48007     41 - -
          2.68622  4.42229  2.77524  2.73127  3.46358  2.40517  3.72499  3.29358  2.67745  2.69359  4.24694  2.90351  2.73744  3.18150  2.89805  2.37891  2.77524  2.98440  4.58481  3.61507
          0.19861  2.61869  2.23278  0.20896  1.66825  0.60206  0.79337
     40   2.97050  5.73363  2.72135  3.17322  5.62061  0.67531  4.74198  5.13682  3.74477  4.66088  5.46476  2.43929  4.62729  3.91383  4.29029  2.24837  3.86276  4.56774  6.81678  5.39118     43 - -
          2.68618  4.42225  2.77519  2.73123  3.46354  2.40513  3.72494  3.29354  2.67741  2.69355  4.24690  2.90347  2.73739  3.18146  2.89801  2.37887  2.77519  2.98518  4.58477  3.61503
          0.25420  5.31142  1.51627  0.61958  0.77255  0.98955  0.46481
     41   2.91527  2.93015  3.44890  2.88970  4.14508  2.15955  4.01598  3.53705  2.59873  2.85535  3.35410  2.73590  4.17981  3.21230  3.31010  1.96833  2.24983  3.25582  5.48556  4.19014     44 - -
          2.68691  4.42440  2.77512  2.72839  3.46417  2.40614  3.72257  3.29569  2.67896  2.69570  4.24905  2.90268  2.73311  3.17827  2.89707  2.37873  2.77735  2.98579  4.58409  3.61718
          0.99981  0.45879        *  2.01661  0.14284  0.00000        *
//
HMMER3/b [3.0 | March 2010]
NAME  Goodbye
LENG  280
ALPH  amino
RF    no
CS    no
MAP   yes
DATE  Thu Nov 28 10:37:03 2013
NSEQ  419
EFFN  26.766106
CKSUM 2983393115
STATS LOCAL MSV      -11.0069  0.70186
STATS LOCAL VITERBI  -11.6913  0.70186
STATS LOCAL FORWARD   -4.9909  0.70186
HMM          A        C        D        E        F        G        H        I        K        L        M        N        P        Q        R        S        T        V        W        Y   
            m->m     m->i     m->d     i->m     i->i     d->m     d->d
  COMPO   2.43390  4.56193  2.79958  2.52453  3.49152  3.10135  3.88398  2.85630  2.60891  2.30978  3.74371  3.20285  3.66435  2.90195  2.82200  2.59630  2.90464  2.77912  4.33608  3.66103
          2.68618  4.42225  2.77519  2.73123  3.46354  2.40513  3.72494  3.29354  2.67741  2.69355  4.24690  2.90347  2.73739  3.18146  2.89801  2.37887  2.77519  2.98518  4.58477  3.61503
          0.01807  4.41824  5.14059  0.61958  0.77255  0.00000        *
      1   3.59584  4.92800  5.13056  4.59265  3.24215  4.79128  5.09333  2.43191  4.36265  1.27486  1.05478  4.84027  4.98030  4.51049  4.46232  4.17684  3.82455  2.60137  5.35585  4.26610      1 - -
          2.68618  4.42225  2.77519  2.73123  3.46354  2.40513  3.72494  3.29354  2.67741  2.69355  4.24690  2.90347  2.73739  3.18146  2.89801  2.37887  2.77519  2.98518  4.58477  3.61503
          0.01807  4.41824  5.14059  0.61958  0.77255  0.48576  0.95510
      2   1.56728  5.15516  3.03269  2.18361  4.47679  3.55676  3.78802  3.92605  2.17035  3.46566  4.24375  2.91958  3.97289  2.90949  3.02027  2.62255  2.43422  3.54147  5.64707  4.27283      2 - -
          2.68618  4.42225  2.77519  2.73123  3.46354  2.40513  3.72494  3.29354  2.67741  2.69355  4.24690  2.90347  2.73739  3.18146  2.89801  2.37887  2.77519  2.98518  4.58477  3.61503
          0.01403  4.66932  5.39166  0.61958  0.77255  0.48576  0.95510
      3   2.48869  3.08488  3.74529  2.63591  3.63727  3.79937  4.06715  2.51724  3.12588  2.54705  3.60967  3.56593  4.18191  3.42159  3.40778  2.48869  1.65382  2.66813  5.09182  3.86350      3 - -
          2.68618  4.42225  2.77519  2.73123  3.46354  2.40513  3.72494  3.29354  2.67741  2.69355  4.24690  2.90347  2.73739  3.18146  2.89801  2.37887  2.77519  2.98518  4.58477  3.61503
          0.01226  4.80329  5.52564  0.61958  0.77255  0.48576  0.95510
      4   2.82990  5.33911  2.45025  2.06017  4.68347  3.60047  3.78941  4.16892  2.31650  3.49039  4.38028  2.94581  3.90498  2.10670  2.50310  2.10842  2.67760  3.72943  5.77174  4.36114      4 - -
          2.68618  4.42225  2.77519  2.73123  3.46354  2.40513  3.72494  3.29354  2.67741  2.69355  4.24690  2.90347  2.73739  3.18146  2.89801  2.37887  2.77519  2.98518  4.58477  3.61503
          0.01144  4.87200  5.59435  0.61958  0.77255  0.48576  0.95510
      5   2.21414  5.29577  2.98205  2.06436  4.61853  3.50293  3.62473  3.27389  2.51653  3.59153  4.34253  2.50442  4.01451  2.75912  3.01316  1.82221  2.79134  3.47654  5.74209  4.34485      5 - -
          2.68618  4.42226  2.77520  2.73124  3.46354  2.40513  3.72495  3.29355  2.67741  2.69355  4.24690  2.90347  2.73740  3.18130  2.89801  2.37887  2.77520  2.98519  4.58477  3.61504
          0.02974  3.66106  5.62829  0.46664  0.98646  0.48576  0.95510
      6   1.96325  5.31122  3.14285  2.29173  4.62178  2.46490  3.86611  4.08403  2.55382  3.60167  4.25057  3.10076  3.97619  2.81676  2.42605  2.40546  2.48780  3.16941  5.76520  3.57465      7 - -
          2.68618  4.42225  2.77519  2.73123  3.46354  2.40513  3.72494  3.29354  2.67741  2.69355  4.24690  2.90347  2.73739  3.18146  2.89801  2.37887  2.77519  2.98518  4.58477  3.61503
          0.01772  5.02432  4.51091  0.61958  0.77255  0.48576  0.95510
      7   2.20618  4.80094  3.65137  2.69530  3.95946  3.80946  4.11693  3.15100  2.89546  1.52663  2.90165  3.51101  2.88578  2.78639  3.45652  2.81199  3.07941  2.91369  5.36456  4.10537      8 - -
          2.68618  4.42225  2.77519  2.73123  3.46354  2.40513  3.72494  3.29354  2.67741  2.69355  4.24690  2.90347  2.73739  3.18146  2.89801  2.37887  2.77519  2.98518  4.58477  3.61503
          0.00882  5.13073  5.85308  0.61958  0.77255  0.48901  0.94993
      8   3.07832  5.68840  1.03091  2.49269  5.02066  3.84161  4.03101  4.19047  2.85658  3.98890  4.74022  2.25384  3.57222  3.10278  3.39271  2.53285  3.07616  4.07365  6.12334  4.69629      9 - -
          2.68618  4.42225  2.77519  2.73123  3.46354  2.40513  3.72494  3.29354  2.67741  2.69355  4.24690  2.90347  2.73739  3.18146  2.89801  2.37887  2.77519  2.98518  4.58477  3.61503
          0.04919  5.28864  3.14772  0.61958  0.77255  0.47916  0.96575
      9   1.89314  5.57229  2.61832  2.76174  4.58893  3.35449  4.07790  3.98521  2.44163  3.71782  4.41538  3.13603  4.28179  3.13906  2.81277  1.86108  1.99866  3.18209  6.01647  4.61720     10 - -
          2.68623  4.41837  2.77524  2.73128  3.46358  2.40517  3.72499  3.29359  2.67745  2.69359  4.24694  2.90351  2.73744  3.18151  2.89805  2.37891  2.77524  2.98523  4.58481  3.61508
          0.07960  2.59689  6.20829  0.19249  1.74240  0.62762  0.76327
     10   2.13309  5.60324  3.45384  2.66772  4.91635  2.76130  4.14969  3.73340  2.52754  3.61963  4.65245  3.34559  1.61825  3.09268  2.90264  2.22484  2.71908  3.54712  5.42278  4.66477     12 - -
          2.68618  4.42225  2.77519  2.73123  3.46354  2.40513  3.72494  3.29354  2.67741  2.69355  4.24690  2.90347  2.73739  3.18146  2.89801  2.37887  2.77519  2.98518  4.58477  3.61503
          0.00876  5.60041  5.29243  0.61958  0.77255  0.62762  0.76327
     11   2.38625  5.65937  2.97246  2.33416  4.83444  3.58770  3.52022  3.86805  2.77121  3.22215  3.33387  3.33120  3.32720  2.55567  2.76510  1.76361  2.27997  3.50915  5.31809  4.46840     13 - -
          2.68618  4.42225  2.77519  2.73123  3.46354  2.40513  3.72494  3.29354  2.67741  2.69355  4.24690  2.90347  2.73739  3.18146  2.89801  2.37887  2.77519  2.98518  4.58477  3.61503
          0.00702  5.60849  5.70581  0.61958  0.77255  0.42062  1.06898
     12   2.11262  5.80393  2.39217  2.61658  4.60218  3.82929  4.14723  4.63388  2.80262  3.48029  4.84476  2.92150  2.04951  2.92858  2.55061  2.42427  2.21630  3.50733  6.23700  4.47978     14 - -
          2.68620  4.42227  2.77522  2.73126  3.46356  2.40515  3.72497  3.29356  2.67743  2.69321  4.24692  2.90349  2.73742  3.18149  2.89803  2.37889  2.77522  2.98521  4.58479  3.61505
          0.03817  3.53295  4.80013  0.28765  1.38639  0.49717  0.93714
     13   3.02464  5.90567  3.00094  3.03886  5.24525  3.28063  4.28918  4.61707  2.72648  3.30446  4.94778  3.20800  2.17743  3.20426  3.38988  1.49687  1.65902  3.77755  6.34165  4.77227     16 - -
          2.68621  4.42228  2.77522  2.73126  3.46356  2.40515  3.72497  3.29357  2.67723  2.69358  4.24692  2.90349  2.73742  3.18149  2.89778  2.37889  2.77522  2.98521  4.58480  3.61506
          0.04235  4.19446  3.63482  0.65513  0.73267  0.47604  0.97084
     14   3.33519  5.97813  1.74540  2.20533  5.32427  3.60404  4.42471  4.81111  3.10274  3.20394  5.01856  2.64610  2.80623  2.20643  3.24618  1.70356  3.01059  4.36935  6.41012  4.99834     19 - -
          2.68617  4.42228  2.77509  2.73126  3.46357  2.40516  3.72498  3.29357  2.67732  2.69342  4.24693  2.90350  2.73740  3.18149  2.89804  2.37890  2.77523  2.98521  4.58480  3.61506
          0.06083  4.35497  3.07526  0.76616  0.62510  0.64793  0.74050
     15   2.79353  5.05546  4.41099  4.91311  2.48502  3.92765  5.14910  1.50036  3.39571  1.36290  3.13321  4.94811  3.45847  4.15655  3.88537  3.79674  3.12687  2.43373  5.67555  4.14555     23 - -
          2.68618  4.42225  2.77519  2.73123  3.46354  2.40513  3.72494  3.29354  2.67741  2.69355  4.24690  2.90347  2.73739  3.18146  2.89801  2.37887  2.77519  2.98518  4.58477  3.61503
          0.00305  6.18871  6.91106  0.61958  0.77255  0.40252  1.10454
     16   2.04143  6.13257  2.85654  2.20903  4.43838  3.06124  4.25692  3.93210  2.91871  3.98636  4.89438  3.31291  2.60953  2.55708  2.27269  1.98633  3.12909  3.10209  6.56491  4.56826     24 - -
          2.68608  4.42228  2.77522  2.73112  3.46357  2.40515  3.72497  3.29357  2.67740  2.69344  4.24692  2.90349  2.73742  3.18149  2.89803  2.37890  2.77522  2.98521  4.58480  3.61506
          0.02646  4.67730  4.08588  0.77018  0.62163  0.52901  0.88962
     17   2.33617  6.23282  1.73605  1.79937  5.57928  3.77001  4.09510  4.92208  2.64321  3.71256  4.97296  3.22801  3.94195  2.25122  2.42321  2.26555  3.55420  4.22356  6.66468  5.25289     28 - -
          2.68619  4.42246  2.77541  2.73145  3.46330  2.40519  3.72425  3.29375  2.67742  2.69376  4.24613  2.90342  2.73750  3.18131  2.89797  2.37859  2.77541  2.98512  4.58360  3.61525
          0.02350  3.79652  7.15658  1.55800  0.23643  0.64838  0.74001
     18   3.48181  3.55685  5.99291  4.89369  4.31473  5.03658  5.52151  2.08384  5.07515  0.55515  2.68251  5.35380  5.55054  4.11658  5.16230  4.18144  4.04104  2.81517  6.01133  4.83570     38 - -
          2.68619  4.42226  2.77521  2.73124  3.46334  2.40514  3.72496  3.29355  2.67732  2.69356  4.24691  2.90348  2.73741  3.18147  2.89802  2.37888  2.77521  2.98520  4.58478  3.61504
          0.00517  5.40215  7.34366  0.64218  0.74685  0.38292  1.14529
     19   5.50088  7.12495  7.30139  7.09577  2.16408  6.79453  5.71492  5.25795  6.86435  2.74947  4.94150  6.49154  7.06635  6.60992  6.69467  4.27190  6.23464  5.55168  0.33101  2.91823     41 - -
          2.68618  4.42225  2.77519  2.73123  3.46354  2.40513  3.72494  3.29354  2.67741  2.69355  4.24690  2.90347  2.73739  3.18146  2.89801  2.37887  2.77519  2.98518  4.58477  3.61503
          0.00186  6.68200  7.40435  0.61958  0.77255  0.48576  0.95510
     20   2.53163  6.46587  2.31502  2.28381  5.81234  3.75367  4.04352  4.51741  1.93328  3.97108  5.50616  1.75705  4.46266  2.04381  2.76186  2.92826  3.00218  4.62008  6.30126  5.48592     42 - -
          2.68599  4.42094  2.77524  2.73128  3.46359  2.40517  3.72499  3.29359  2.67745  2.69360  4.24694  2.90351  2.73744  3.18151  2.89805  2.37891  2.77524  2.98523  4.58482  3.61447
          0.00878  4.80798  7.45724  0.89343  0.52636  0.48576  0.95510
     21   2.54414  6.47360  2.17160  1.31944  5.81973  4.21054  4.77770  4.26735  2.70619  3.08901  5.35653  4.03383  5.12738  2.26073  2.09702  2.74854  3.41167  3.55845  6.90566  5.49407     46 - -
          2.68638  4.42245  2.77539  2.73111  3.46290  2.40504  3.72514  3.29356  2.67751  2.69249  4.24710  2.90367  2.73749  3.18166  2.89821  2.37907  2.77539  2.98538  4.58497  3.61444
          0.02492  3.72801  7.46782  1.19095  0.36231  0.48576  0.95510
     22   0.11875  6.30079  6.76946  6.55597  5.96870  4.24559  5.75451  5.48603  6.42213  5.73635  6.56909  6.02512  5.73585  6.54168  6.45582  4.06082  3.26239  4.52228  8.02184  6.36050     52 - -
          2.68640  4.42210  2.77473  2.73112  3.46400  2.40551  3.72497  3.29400  2.67744  2.69291  4.24736  2.90317  2.73759  3.18103  2.89815  2.37922  2.77477  2.98550  4.58523  3.61411
          0.03257  3.55068  5.70210  1.81104  0.17851  0.48576  0.95510
     23   3.42869  3.66688  5.69912  3.77547  2.57700  4.51494  5.26546  2.29036  3.26182  1.63467  3.06750  5.44136  5.64786  3.58767  4.23582  4.24895  3.76490  1.98805  5.85758  1.53588     66 - -
          2.68603  4.42251  2.77512  2.73101  3.46342  2.40533  3.72521  3.29348  2.67736  2.69319  4.24716  2.90346  2.73758  3.18134  2.89777  2.37913  2.77546  2.98490  4.58503  3.61529
          0.02068  4.19366  5.22613  1.79804  0.18107  0.52959  0.88879
     24   1.91126  6.04186  1.65731  1.95431  5.56694  3.19635  4.78319  3.89821  1.95590  3.42287  5.50958  2.89500  5.02175  2.85794  3.11503  3.13675  3.42797  3.85086  6.90119  5.48951     78 - -
          2.68515  4.42327  2.77478  2.73096  3.46456  2.40615  3.72597  3.29425  2.67671  2.69193  4.24634  2.90339  2.73766  3.18058  2.89903  2.37925  2.77559  2.98467  4.58579  3.61552
          0.04433  3.15153  7.46193  2.23174  0.11355  0.48250  0.96034
     25   2.73905  6.47343  2.65567  1.66674  5.81987  4.55242  3.69748  3.76233  1.57741  3.75438  4.85191  2.93910  5.12634  2.63951  2.22699  2.38442  3.46788  4.86481  6.90529  5.23871     90 - -
          2.68498  4.42365  2.77521  2.72872  3.46378  2.40647  3.72634  3.29347  2.67602  2.69248  4.24829  2.90452  2.73749  3.18079  2.89933  2.37909  2.77610  2.98472  4.58617  3.61643
          0.06555  2.87611  4.94889  2.28225  0.10765  0.45930  0.99893
     26   3.28999  4.38819  6.08712  5.34787  1.76111  5.28434  3.72139  3.70193  4.23136  1.27248  4.60653  5.44983  5.19235  5.38320  5.07255  4.00632  4.22965  3.17529  4.22470  1.19418    104 - -
          2.68629  4.42270  2.77548  2.73121  3.46399  2.40474  3.72420  3.29376  2.67777  2.69357  4.24734  2.90381  2.73784  3.18079  2.89732  2.37900  2.77527  2.98425  4.58522  3.61548
          0.03628  3.84162  4.25625  2.02155  0.14208  0.58579  0.81343
     27   2.94589  6.27196  2.75303  1.38093  5.80568  4.10267  4.54877  3.99936  1.78375  3.18103  4.59753  2.93274  3.65191  2.52707  2.28725  2.89751  3.90621  4.04301  6.89121  4.83652    118 - -
          2.68593  4.42278  2.77530  2.73155  3.46407  2.40566  3.72489  3.29407  2.67735  2.69369  4.24743  2.90352  2.73730  3.18136  2.89758  2.37883  2.77357  2.98519  4.58530  3.61557
          0.02459  3.97813  5.19110  2.30820  0.10474  0.42669  1.05747
     28   2.54549  6.46806  2.79423  1.57966  5.81454  3.08309  3.95237  5.30151  1.58747  4.54809  4.53816  3.47152  3.62781  2.23710  2.68507  2.62956  3.33090  4.77399  6.89991  5.48810    136 - -
          2.68613  4.42279  2.77448  2.73147  3.46399  2.40537  3.72537  3.29276  2.67670  2.69379  4.24730  2.90392  2.73715  3.18110  2.89850  2.37891  2.77498  2.98573  4.58531  3.61464
          0.05382  3.00899  5.79145  1.49815  0.25301  0.40557  1.09840
     29   3.15672  6.17620  2.63770  1.65992  4.92586  4.41825  3.80371  2.24600  2.09043  2.92633  5.34565  3.42763  5.12809  2.97972  2.20699  2.61912  2.96205  3.34295  6.90429  5.49330    152 - -
          2.68561  4.42256  2.77475  2.73056  3.46356  2.40558  3.72558  3.29306  2.67759  2.69321  4.24645  2.90372  2.73781  3.18128  2.89829  2.37949  2.77523  2.98494  4.58541  3.61428
          0.08033  3.13939  3.38498  1.75728  0.18936  0.52471  0.89582
     30   2.86967  5.11890  2.41059  2.59594  5.60391  4.03095  3.57369  3.54415  3.57733  1.81794  4.55108  3.34236  5.13606  3.61688  4.00142  2.53850  1.27949  3.11157  6.78095  5.40586    167 - -
          2.68568  4.42151  2.77507  2.73138  3.46282  2.40501  3.72557  3.29413  2.67735  2.69327  4.24752  2.90389  2.73728  3.18204  2.89807  2.37894  2.77499  2.98548  4.58539  3.61474
          0.04295  3.18317  7.43457  1.80487  0.17972  0.94184  0.49415
     31   2.78186  6.44790  2.85886  2.88840  5.63329  1.58586  4.72850  5.28124  1.65827  3.92118  4.47759  3.20668  3.83322  2.79103  2.76213  2.04014  3.17824  4.13457  6.87978  5.46801    185 - -
          2.68568  4.42312  2.77524  2.73125  3.46328  2.40570  3.72576  3.29355  2.67810  2.69264  4.24714  2.90362  2.73741  3.17913  2.89800  2.37943  2.77547  2.98452  4.58564  3.61531
          0.05055  3.24292  4.58122  2.17625  0.12044  0.94184  0.49415
     32   2.68575  6.44365  2.62168  2.28503  3.62358  3.26678  3.46925  3.26326  1.88178  3.08797  4.60101  3.35161  3.82389  2.75941  2.54658  2.73269  2.61404  2.66118  6.87624  5.13546    206 - -
          2.68605  4.42272  2.77550  2.73086  3.46395  2.40532  3.72426  3.29305  2.67728  2.69302  4.24604  2.90363  2.73783  3.18112  2.89848  2.37910  2.77558  2.98506  4.58524  3.61411
          0.04333  3.38402  4.76884  1.71532  0.19834  0.61407  0.77901
     33   2.67751  5.46426  1.32159  2.39842  5.80396  2.89262  3.29258  4.35601  2.79768  3.27605  4.94779  3.01804  3.49258  2.62651  3.08357  2.75331  3.31062  3.86920  3.45812  5.26324    217 - -
          2.68622  4.42229  2.77518  2.73100  3.46358  2.40517  3.72498  3.29358  2.67740  2.69359  4.24694  2.90351  2.73743  3.18143  2.89788  2.37886  2.77523  2.98522  4.58481  3.61507
          0.01529  4.87623  4.88674  0.83074  0.57222  0.67677  0.70980
     34   3.58258  4.47905  4.04696  3.44420  3.17583  4.08819  4.82933  2.10340  3.77223  0.80763  4.60439  5.06282  3.08877  3.66031  3.98572  3.34707  3.50363  3.12303  6.20582  3.31166    222 - -
          2.68518  4.42220  2.77587  2.73110  3.46355  2.40571  3.72490  3.29263  2.67711  2.69401  4.24850  2.90305  2.73764  3.18135  2.89880  2.37966  2.77410  2.98396  4.58637  3.61473
          0.10100  2.40805  5.10263  1.99315  0.14649  0.73659  0.65151
     35   2.80755  6.46268  2.04015  2.37842  4.49051  3.43284  3.90696  4.21242  2.55468  2.79570  5.40895  2.92267  3.99229  2.10533  2.26393  2.74424  2.24324  4.09900  6.18413  5.01515    253 - -
          2.68612  4.42268  2.77528  2.73095  3.46294  2.40529  3.72534  3.29372  2.67757  2.69372  4.24709  2.90337  2.73730  3.18160  2.89793  2.37886  2.77535  2.98484  4.58391  3.61503
          0.07996  3.07325  3.48762  1.34966  0.30020  0.54599  0.86576
     36   2.77866  3.89852  2.80583  2.45753  2.92916  3.33392  4.38682  2.74824  2.28629  2.26690  4.01879  3.05574  3.79041  3.51847  2.76224  2.22681  2.73354  3.30307  6.86949  4.65237    264 - -
          2.68790  4.42468  2.77382  2.73186  3.46291  2.40657  3.72363  3.29354  2.67427  2.69385  4.24853  2.90377  2.73837  3.18210  2.89961  2.37857  2.77244  2.98494  4.58278  3.61609
          0.06181  2.89544  5.36759  2.84509  0.05989  0.59627  0.80042
     37   2.54497  6.48261  2.96510  2.29390  3.88840  3.01494  4.48774  3.69249  2.29683  3.28659  4.47749  3.63823  2.05551  2.86259  2.67399  2.07474  2.76157  4.04696  6.43883  3.71789    309 - -
          2.68612  4.42140  2.77482  2.73140  3.46314  2.40522  3.72502  3.29348  2.67750  2.69329  4.24706  2.90353  2.73751  3.18145  2.89817  2.37899  2.77512  2.98535  4.58493  3.61519
          0.02534  3.71062  7.48166  0.99523  0.46146  0.41188  1.08591
     38   3.32189  6.26777  2.68220  2.14066  4.92840  2.50053  3.52626  4.83552  2.06847  3.33824  4.12965  3.26280  2.51888  3.00008  2.81449  1.82070  3.10857  4.21897  6.08218  3.94757    316 - -
          2.68625  4.42238  2.77512  2.73119  3.46367  2.40526  3.72469  3.29344  2.67754  2.69341  4.24690  2.90354  2.73746  3.18160  2.89798  2.37889  2.77492  2.98513  4.58433  3.61516
          0.02680  3.69680  6.41109  0.79717  0.59894  0.58551  0.81378
     39   2.38810  3.34677  3.49945  3.70616  2.44977  4.03559  4.06958  3.54888  3.14285  1.94747  3.79829  3.29915  2.48928  2.74261  4.34768  2.29275  2.47154  2.98990  6.15927  3.68465    323 - -
          2.68526  4.42191  2.77509  2.73133  3.46304  2.40522  3.72518  3.29399  2.67732  2.69327  4.24498  2.90372  2.73758  3.18199  2.89824  2.37872  2.77569  2.98529  4.58529  3.61556
          0.06763  3.21871  3.67368  1.61404  0.22200  0.41944  1.07124
     40   2.45260  3.70000  2.59628  2.36745  4.20466  2.79337  3.46616  4.53040  1.92423  2.98395  4.19495  2.77937  4.21725  2.45673  2.91867  2.44689  2.85874  3.83303  6.91850  4.82099    333 - -
          2.68606  4.42113  2.77533  2.73148  3.46410  2.40509  3.72540  3.29337  2.67786  2.69284  4.24540  2.90345  2.73773  3.18112  2.89774  2.37878  2.77558  2.98518  4.58504  3.61522
          0.05010  3.30467  4.41007  1.76240  0.18830  0.69290  0.69340
     41   3.20331  5.27063  2.40309  3.15574  4.53029  3.43938  4.33723  4.65493  2.88491  3.96595  4.76137  2.65245  3.20889  3.07395  3.05635  1.20935  1.90451  4.14528  6.91357  5.50215    348 - -
          2.68566  4.42164  2.77505  2.73107  3.46388  2.40523  3.72466  3.29377  2.67766  2.69368  4.24724  2.90336  2.73764  3.18077  2.89835  2.37860  2.77533  2.98544  4.58511  3.61531
          0.04259  3.28847  5.42942  1.30591  0.31598  0.89979  0.52198
     42   2.60575  5.62594  4.07942  4.29520  3.85733  4.75950  5.32448  1.97045  3.54514  2.09380  3.21250  3.66162  3.00331  3.19091  3.37540  3.62819  2.63560  1.70594  2.52238  4.20387    358 - -
          2.68592  4.42062  2.77563  2.73163  3.46348  2.40510  3.72508  3.29334  2.67763  2.69377  4.24625  2.90326  2.73761  3.18152  2.89821  2.37863  2.77428  2.98562  4.58476  3.61546
          0.07853  2.90113  3.88413  1.17417  0.36972  0.94018  0.49521
     43   2.85355  6.46454  1.26649  1.43186  5.81095  3.35867  4.20926  4.96277  3.30619  4.15922  5.25905  3.26979  3.93929  2.80911  3.03837  2.75590  2.98894  4.09792  5.90751  5.48466    370 - -
          2.68635  4.42173  2.77535  2.73113  3.46397  2.40460  3.72479  3.29374  2.67692  2.69352  4.24613  2.90356  2.73741  3.18130  2.89792  2.37922  2.77528  2.98561  4.58485  3.61546
          0.04496  3.34314  4.75116  1.56899  0.23352  1.10685  0.40137
     44   1.82442  6.45758  1.54807  1.71746  5.80324  3.46360  4.90613  3.49964  3.37351  3.57295  5.15131  3.36243  4.00415  2.87718  3.33800  2.12677  4.01242  4.26103  5.38677  5.47861    385 - -
          2.68626  4.42281  2.77500  2.73103  3.46383  2.40482  3.72481  3.29322  2.67768  2.69411  4.24688  2.90273  2.73724  3.18172  2.89764  2.37891  2.77545  2.98535  4.58533  3.61559
          0.03189  3.60750  5.45657  2.05243  0.13745  0.78709  0.60728
     45   2.65314  4.09347  4.49320  4.90051  2.89390  4.59809  4.77568  1.82097  3.76831  1.61574  3.20628  5.44807  3.52853  4.66465  5.25780  3.36219  3.06309  1.39411  5.39487  4.27518    401 - -
          2.68592  4.42024  2.77485  2.73193  3.46424  2.40517  3.72565  3.29336  2.67811  2.69363  4.24760  2.90381  2.73558  3.18116  2.89736  2.37877  2.77537  2.98588  4.58547  3.61573
          0.04929  3.61213  3.85829  2.25714  0.11054  0.60804  0.78618
     46   2.59411  5.94687  4.04444  2.32066  3.82482  4.45782  4.37122  2.86970  2.86270  1.66479  3.09958  3.85382  4.70080  2.54874  2.58370  3.06185  3.35235  2.22149  6.67495  3.28885    421 - -
          2.68582  4.42256  2.77507  2.73084  3.46384  2.40518  3.72525  3.29385  2.67705  2.69385  4.24720  2.90377  2.73729  3.18167  2.89831  2.37844  2.77550  2.98504  4.58507  3.61534
          0.01670  4.37710  5.52199  2.07002  0.13488  0.54398  0.86854
     47   1.89110  6.49349  1.89896  2.31141  4.70669  3.04699  3.43562  4.67807  2.00942  3.54717  4.44628  2.87252  4.25915  3.21444  3.07948  2.58815  2.54900  4.54577  6.92538  5.44057    435 - -
          2.68596  4.42236  2.77520  2.73134  3.46310  2.40514  3.72505  3.29365  2.67751  2.69353  4.24641  2.90346  2.73740  3.18157  2.89811  2.37897  2.77530  2.98494  4.58425  3.61514
          0.01608  4.22804  6.59003  1.04864  0.43142  0.82690  0.57519
     48   2.73379  4.25502  2.42605  1.87902  3.79317  3.10335  4.65562  2.47016  2.56910  3.04051  5.11787  3.46118  4.13853  2.50481  2.65939  2.60723  3.43880  3.14861  6.91806  3.24317    441 - -
          2.68649  4.42256  2.77501  2.73154  3.46305  2.40521  3.72525  3.29385  2.67749  2.69348  4.24720  2.90359  2.73701  3.18140  2.89814  2.37863  2.77550  2.98460  4.58507  3.61476
          0.02234  3.91697  6.12391  1.70590  0.20041  0.52474  0.89578
     49   2.55969  5.52707  5.43710  4.74190  4.40844  4.75152  5.48757  1.35637  5.18307  1.09664  3.20195  4.40832  5.38602  4.48985  3.86049  4.62973  2.93784  2.14297  4.99328  4.97248    453 - -
          2.68634  4.42268  2.77540  2.73145  3.46308  2.40479  3.72502  3.29397  2.67784  2.69355  4.24733  2.90347  2.73740  3.18111  2.89749  2.37887  2.77468  2.98562  4.58381  3.61537
          0.05603  3.18775  4.32569  1.39931  0.28338  0.64323  0.74569
     50   2.89863  4.57361  2.51571  1.31114  5.04386  4.75617  3.32841  3.89594  2.38134  3.58304  5.42997  3.09349  3.56352  2.17712  2.83758  2.71987  2.90478  4.48824  6.92834  4.60941    462 - -
          2.68625  4.41767  2.77518  2.73129  3.46376  2.40523  3.72517  3.29376  2.67763  2.69377  4.24712  2.90283  2.73739  3.18168  2.89765  2.37909  2.77525  2.98512  4.58499  3.61525
          0.03250  3.47839  6.79154  1.05128  0.43000  0.82786  0.57444
     51   1.93009  4.76124  2.56065  1.90785  5.84442  3.33313  4.38017  3.86255  1.89407  3.66583  5.11410  3.25953  4.64346  2.47745  2.44307  2.65364  2.98016  4.51632  6.92997  4.23212    471 - -
          2.68585  4.42274  2.77544  2.73172  3.46354  2.40444  3.72543  3.29403  2.67767  2.69404  4.24631  2.90396  2.73750  3.18098  2.89776  2.37892  2.77463  2.98537  4.58280  3.61495
          0.02747  4.03067  4.67367  2.22890  0.11389  0.65997  0.72746
     52   2.05826  5.54475  4.07210  2.73234  4.24932  4.46726  3.31254  2.73798  2.62148  2.40927  3.41283  3.53390  4.36901  2.14969  2.16406  2.96116  2.33858  3.47098  4.93812  5.47352    486 - -
          2.68625  4.42232  2.77526  2.73130  3.46361  2.40493  3.72501  3.29361  2.67725  2.69339  4.24696  2.90353  2.73746  3.18153  2.89807  2.37893  2.77526  2.98495  4.58484  3.61510
          0.01884  4.52578  4.84910  0.91702  0.51034  0.83946  0.56553
     53   2.78744  4.44501  2.94161  2.01353  5.81839  3.88404  3.38422  3.18558  2.62989  2.18216  3.54738  2.68818  5.00009  1.98190  2.84312  3.04797  2.96407  3.21770  4.93889  4.52459    491 - -
          2.68611  4.42260  2.77470  2.73158  3.46305  2.40545  3.72529  3.29318  2.67775  2.69389  4.24724  2.90333  2.73653  3.18176  2.89788  2.37865  2.77554  2.98501  4.58511  3.61538
          0.01814  4.28640  5.46828  2.10265  0.13026  0.92895  0.50247
     54   2.12830  6.48837  2.65096  1.88503  5.27029  3.16288  4.59767  3.83777  1.86104  3.27990  4.98611  2.91279  5.00327  2.30362  2.95499  2.35465  2.88144  4.71517  6.92026  5.50850    505 - -
          2.68623  4.42230  2.77525  2.73128  3.46359  2.40518  3.72499  3.29359  2.67746  2.69354  4.24695  2.90352  2.73745  3.18151  2.89806  2.37892  2.77525  2.98472  4.58266  3.61508
          0.03136  4.43138  3.96440  0.66619  0.72086  0.70207  0.68430
     55   2.01837  4.98339  2.60053  2.03863  4.63477  3.66569  4.55150  4.20846  2.34309  2.94614  4.61383  2.60721  3.69914  2.18461  2.74840  2.23272  3.50649  4.02206  6.91409  5.21244    508 - -
          2.68619  4.42226  2.77521  2.73125  3.46355  2.40514  3.72496  3.29335  2.67742  2.69345  4.24691  2.90348  2.73741  3.18148  2.89802  2.37888  2.77521  2.98520  4.58478  3.61504
          0.02002  5.42928  4.17137  0.64459  0.74419  0.85999  0.55020
     56   2.75297  3.89797  3.06652  3.08746  1.56357  2.77215  3.88477  3.02646  2.64892  3.24759  4.01636  3.89418  4.32983  3.20937  2.82672  3.23309  3.32277  2.63308  5.41358  2.65513    511 - -
          2.68599  4.42239  2.77534  2.73137  3.46368  2.40527  3.72509  3.29307  2.67755  2.69369  4.24704  2.90319  2.73719  3.18106  2.89815  2.37901  2.77497  2.98532  4.58434  3.61517
          0.02512  4.32773  4.45556  1.35511  0.29830  0.89209  0.52729
     57   3.29188  6.47281  2.36263  1.90469  4.84111  3.90639  3.49032  3.12010  2.15490  2.93642  3.73981  3.05047  3.88818  2.41297  2.43414  2.40650  3.29714  3.32635  5.20699  4.67942    518 - -
          2.68629  4.42236  2.77530  2.73134  3.46365  2.40523  3.72505  3.29341  2.67751  2.69366  4.24700  2.90302  2.73750  3.18157  2.89740  2.37865  2.77530  2.98529  4.58488  3.61514
          0.03559  4.03150  4.06165  0.92288  0.50646  0.90053  0.52147
     58   2.50840  6.47003  2.00528  2.13849  5.81645  3.06147  4.33430  4.34356  1.81851  3.29461  4.77592  2.69030  4.91136  2.33996  3.25672  2.59621  2.57786  4.58127  6.19183  4.81966    522 - -
          2.68618  4.42225  2.77519  2.73123  3.46354  2.40513  3.72494  3.29354  2.67741  2.69355  4.24690  2.90347  2.73739  3.18146  2.89801  2.37887  2.77519  2.98518  4.58477  3.61503
          0.03210  6.74025  3.49305  0.61958  0.77255  1.18238  0.36607
     59   3.22716  3.35189  3.29633  2.82628  1.90009  2.82020  4.02358  3.99490  2.81787  2.18033  3.34322  3.66478  4.91888  3.16525  2.11500  2.86587  3.11326  4.61140  4.03250  2.98103    523 - -
          2.68618  4.42225  2.77519  2.73123  3.46354  2.40513  3.72494  3.29354  2.67741  2.69355  4.24690  2.90347  2.73739  3.18146  2.89801  2.37887  2.77519  2.98518  4.58477  3.61503
          0.01303  6.70996  4.44576  0.61958  0.77255  0.95468  0.48603
     60   2.83163  6.44067  3.60044  2.69189  5.18284  3.02553  4.01670  3.37209  2.68676  3.52502  2.83227  4.08348  5.01503  1.98520  1.21572  3.32018  3.42228  3.03823  6.87783  5.04402    524 - -
          2.68615  4.42286  2.77580  2.73116  3.46415  2.40537  3.72555  3.29213  2.67732  2.69249  4.24353  2.90324  2.73797  3.18087  2.89837  2.37933  2.77576  2.98505  4.58281  3.61542
          0.05075  3.47337  3.99129  2.01691  0.14279  0.74870  0.64052
     61   2.34519  4.80640  2.47968  1.63838  5.81496  3.42761  2.42710  3.73219  2.70528  3.63093  3.89540  2.15997  4.78851  3.02498  3.23778  3.10975  2.88322  3.29389  5.71240  5.49038    536 - -
          2.68645  4.42131  2.77560  2.73076  3.46394  2.40543  3.72535  3.29312  2.67758  2.69311  4.24504  2.90329  2.73756  3.18088  2.89812  2.37911  2.77534  2.98508  4.58359  3.61543
          0.04498  3.98961  3.66983  2.04167  0.13905  0.70395  0.68246
     62   2.85599  6.47491  2.11145  2.68403  4.96014  2.52436  4.51117  3.50653  1.53858  3.43430  4.79275  3.00439  3.78904  3.13734  2.74355  2.17048  3.39840  3.81569  4.96236  4.44101    551 - -
          2.68634  4.42241  2.77536  2.73139  3.46300  2.40529  3.72511  3.29224  2.67746  2.69371  4.24574  2.90363  2.73756  3.18162  2.89798  2.37875  2.77510  2.98534  4.58408  3.61519
          0.05540  3.41179  3.86762  0.74736  0.64172  0.86216  0.54861
     63   2.34838  4.30954  3.07764  3.07853  5.38111  1.77123  3.67581  4.93749  2.16204  3.52831  4.39536  2.79149  4.03660  2.81729  2.01069  2.91316  2.76711  3.71435  4.95730  4.28797    558 - -
          2.68619  4.42226  2.77521  2.73125  3.46355  2.40514  3.72496  3.29355  2.67742  2.69334  4.24691  2.90348  2.73741  3.18148  2.89802  2.37888  2.77521  2.98520  4.58478  3.61504
          0.02521  4.86965  4.06198  0.35861  1.19948  0.99848  0.45956
     64   2.36213  4.61722  3.54245  2.06066  4.23390  2.02189  4.29304  3.43473  2.25061  2.92583  4.73410  3.66507  4.24566  2.58768  3.06333  2.58145  3.09791  3.19015  3.27729  4.04636    560 - -
          2.68642  4.42095  2.77510  2.73129  3.46378  2.40537  3.72442  3.29378  2.67765  2.69307  4.24714  2.90371  2.73735  3.18170  2.89791  2.37911  2.77525  2.98396  4.58501  3.61527
          0.04007  4.19458  3.72128  1.72209  0.19686  0.70905  0.67749
     65   2.44106  6.16427  4.09196  2.94937  4.94786  3.27192  3.38726  3.50965  1.19480  3.73438  4.08152  2.89299  4.00409  3.14195  2.27301  2.88469  3.05818  3.77173  3.34730  4.75753    572 - -
          2.68590  4.42244  2.77538  2.73142  3.46373  2.40472  3.72300  3.29373  2.67760  2.69374  4.24709  2.90315  2.73758  3.18165  2.89820  2.37906  2.77538  2.98537  4.58496  3.61426
          0.09989  3.33515  2.82248  0.81705  0.58292  1.00833  0.45386
     66   2.86320  4.22205  3.04694  2.85803  3.44167  3.53495  4.57637  2.11006  1.89118  2.29358  4.60557  4.07749  3.58898  3.75210  2.85389  3.15613  2.79993  2.78562  3.34580  3.14936    577 - -
          2.68652  4.42259  2.77517  2.73104  3.46388  2.40522  3.72529  3.29341  2.67750  2.69338  4.24724  2.90381  2.73774  3.18097  2.89835  2.37852  2.77526  2.98439  4.58511  3.61463
          0.02960  3.82991  4.89951  1.79540  0.18159  0.87162  0.54176
     67   2.79116  6.45866  2.17592  2.45801  2.71134  2.70551  3.72679  2.87262  3.01833  2.50554  5.40141  3.17163  4.21633  2.64168  2.56678  3.20285  2.79134  3.47190  4.41304  3.23980    592 - -
          2.68649  4.42256  2.77551  2.73118  3.46385  2.40526  3.72526  3.29385  2.67772  2.69386  4.24721  2.90348  2.73627  3.18121  2.89789  2.37817  2.77551  2.98549  4.58280  3.61534
          0.02680  4.03117  4.74533  1.82467  0.17587  0.84869  0.55857
     68   3.27626  5.71144  3.05272  2.67962  5.26622  2.67570  4.24928  3.90037  1.44929  3.19763  4.11327  3.06008  4.53609  3.02097  2.02969  2.62486  2.93880  3.15824  3.41178  5.51364    605 - -
          2.68624  4.42231  2.77526  2.73082  3.46349  2.40504  3.72500  3.29360  2.67747  2.69361  4.24696  2.90353  2.73746  3.18119  2.89807  2.37893  2.77526  2.98524  4.58483  3.61509
          0.01801  4.80025  4.64344  1.01835  0.44815  0.75139  0.63811
     69   2.31874  4.66332  4.85373  3.44429  2.62772  3.56590  4.17728  2.01669  2.60829  1.84075  2.93340  3.73705  4.81401  3.84139  2.69949  3.45985  3.22992  2.23483  4.41706  4.93396    610 - -
          2.68619  4.42226  2.77521  2.73125  3.46331  2.40514  3.72496  3.29355  2.67742  2.69356  4.24691  2.90348  2.73741  3.18148  2.89802  2.37888  2.77509  2.98520  4.58478  3.61504
          0.00577  5.46188  6.49989  0.64459  0.74419  0.72769  0.65976
     70   2.81253  5.63435  4.22221  3.31338  4.89271  2.84910  4.76074  3.23733  1.96011  2.23894  2.90092  3.43403  5.24433  3.75070  1.30508  2.99474  3.22331  3.50515  6.19766  4.16258    613 - -
          2.68508  4.42253  2.77487  2.73151  3.46382  2.40541  3.72523  3.29382  2.67769  2.69355  4.24718  2.90375  2.73768  3.18129  2.89692  2.37915  2.77487  2.98546  4.58505  3.61531
          0.03177  4.75723  3.78613  2.20434  0.11690  0.66539  0.72169
     71   2.36316  5.25132  2.53731  2.12112  5.25872  2.22636  3.25123  4.05097  2.44790  4.33202  5.55683  3.02570  4.78526  2.73084  2.16697  2.21280  2.96233  4.15151  5.97838  4.34280    629 - -
          2.68621  4.42228  2.77522  2.73126  3.46357  2.40507  3.72466  3.29357  2.67744  2.69358  4.24693  2.90350  2.73742  3.18149  2.89804  2.37890  2.77510  2.98506  4.58480  3.61506
          0.00915  5.48041  5.31107  0.94105  0.49466  0.99312  0.46270
     72   2.51193  4.82242  3.88479  3.01321  4.98230  2.49857  3.58052  3.23333  2.26780  2.87930  3.59728  3.77028  3.85765  2.70923  2.31163  2.45397  2.77348  2.35501  5.51202  3.20602    634 - -
          2.68625  4.42232  2.77446  2.73131  3.46361  2.40505  3.72502  3.29328  2.67748  2.69362  4.24697  2.90354  2.73747  3.18154  2.89808  2.37894  2.77527  2.98526  4.58484  3.61510
          0.02672  4.11390  4.60261  0.67494  0.71170  0.49034  0.94782
     73   2.42832  3.94178  3.63501  2.81709  2.48516  2.84508  4.22395  2.23980  4.54246  1.43869  3.90826  5.15363  5.68119  5.24111  3.90463  3.73515  2.91286  1.93500  6.20204  4.10766    638 - -
          2.68620  4.42227  2.77522  2.73113  3.46356  2.40515  3.72497  3.29356  2.67743  2.69357  4.24692  2.90334  2.73742  3.18149  2.89803  2.37880  2.77522  2.98521  4.58479  3.61505
          0.01033  5.45047  5.11822  0.81136  0.58744  0.69400  0.69229
     74   2.33069  4.19629  3.28689  2.62826  3.99495  2.50990  3.62006  2.70926  2.60196  2.74366  4.03904  2.85514  4.07872  2.91174  2.33044  2.63134  3.51773  2.40411  5.34485  5.09300    642 - -
          2.68610  4.42234  2.77514  2.73132  3.46363  2.40509  3.72466  3.29338  2.67715  2.69347  4.24699  2.90356  2.73749  3.18155  2.89810  2.37896  2.77518  2.98527  4.58486  3.61512
          0.01766  4.43593  5.17408  1.04392  0.43397  0.80357  0.59372
     75   3.31093  6.53147  2.76340  2.86196  5.87783  3.31369  3.80722  3.19966  1.36831  4.05053  5.30658  2.33426  2.21608  2.67579  2.75725  2.75859  3.56359  3.64788  5.85420  5.55166    648 - -
          2.68640  4.42093  2.77535  2.73104  3.46370  2.40535  3.72516  3.29359  2.67706  2.69377  4.24712  2.90368  2.73761  3.18168  2.89755  2.37864  2.77541  2.98488  4.58499  3.61455
          0.03779  3.92567  4.05368  1.37575  0.29122  0.63536  0.75448
     76   2.62819  4.02422  5.48508  3.59723  2.68565  2.95513  5.24581  1.73268  3.80064  2.26323  3.09111  3.67459  2.73787  4.74929  4.37505  3.22205  3.16690  1.71786  4.47505  3.90926    656 - -
          2.68621  4.42228  2.77506  2.73126  3.46356  2.40515  3.72497  3.29357  2.67743  2.69357  4.24692  2.90349  2.73742  3.18149  2.89803  2.37889  2.77494  2.98521  4.58479  3.61506
          0.01358  4.75736  5.31865  0.49381  0.94237  0.88427  0.53276
     77   2.14100  5.22229  5.55078  4.12450  2.82866  3.38233  5.54081  2.25290  2.82193  1.89568  3.29905  4.16994  4.94658  3.89289  2.45760  2.70470  3.00023  1.92279  6.25484  4.20407    659 - -
          2.68612  4.42233  2.77528  2.73131  3.46362  2.40521  3.72503  3.29311  2.67735  2.69363  4.24698  2.90338  2.73748  3.18154  2.89768  2.37895  2.77528  2.98500  4.58485  3.61511
          0.00687  5.06474  7.53578  1.35947  0.29679  0.55721  0.85051
     78   3.22200  6.55023  1.63098  1.72850  5.89670  2.83361  3.68217  5.38365  2.15593  4.31184  4.35217  2.99138  4.84907  2.62680  2.68576  2.62363  2.83727  4.28344  5.34910  5.57028    668 - -
          2.68620  4.42227  2.77522  2.73125  3.46356  2.40491  3.72497  3.29356  2.67743  2.69357  4.24692  2.90349  2.73742  3.18148  2.89803  2.37889  2.77522  2.98520  4.58479  3.61505
          0.01273  4.65723  5.75882  0.30465  1.33705  0.68662  0.69971
     79   2.14642  3.28257  5.21155  4.09008  3.55349  3.28381  5.01964  2.86004  2.50804  2.68793  3.59317  3.21930  4.71168  3.20664  2.77117  3.52686  3.18475  1.56749  3.23371  3.08757    670 - -
          2.68620  4.42227  2.77522  2.73125  3.46356  2.40489  3.72497  3.29356  2.67743  2.69357  4.24692  2.90349  2.73742  3.18149  2.89803  2.37889  2.77522  2.98521  4.58479  3.61505
          0.01074  4.58888  7.56584  0.29215  1.37302  0.59196  0.80574
     80   2.11457  4.20685  6.18787  5.43438  2.81758  4.40828  5.71424  1.43398  4.37736  1.73277  3.02061  5.22117  5.74348  4.68763  5.21229  4.44358  3.04907  1.58291  4.47665  4.94365    672 - -
          2.68618  4.42225  2.77519  2.73123  3.46354  2.40513  3.72494  3.29354  2.67741  2.69355  4.24690  2.90347  2.73739  3.18146  2.89801  2.37887  2.77519  2.98518  4.58477  3.61503
          0.01325  6.85136  4.41398  0.61958  0.77255  0.46891  0.98265
     81   2.40305  6.55529  2.77424  1.87836  5.80749  2.28622  4.13292  4.12069  2.43965  2.29240  4.64806  3.07612  4.83905  2.11777  3.06342  3.21255  3.00845  3.47100  4.64315  4.99613    673 - -
          2.68553  4.42264  2.77536  2.73129  3.46325  2.40504  3.72533  3.29335  2.67677  2.69393  4.24728  2.90334  2.73745  3.18185  2.89839  2.37910  2.77524  2.98473  4.58516  3.61542
          0.01565  4.23371  6.87731  2.10543  0.12987  0.72766  0.65979
     82   2.30656  4.17791  2.45204  3.04742  5.32126  2.59586  4.37291  4.00359  1.71464  3.06764  4.15376  2.64624  3.16019  2.80878  2.76369  2.44417  2.94357  4.11624  6.20359  5.42745    687 - -
          2.68612  4.42243  2.77512  2.73142  3.46314  2.40493  3.72513  3.29372  2.67735  2.69373  4.24594  2.90365  2.73758  3.18165  2.89727  2.37905  2.77512  2.98537  4.58495  3.61521
          0.03637  4.24770  3.84347  1.45252  0.26655  0.69526  0.69104
     83   2.72985  4.28634  6.16722  5.55077  2.21087  3.20703  4.21427  2.09904  5.33212  1.61834  3.25559  5.52655  4.87771  5.46039  4.73925  3.46476  3.18936  1.56443  3.62801  2.93500    696 - -
          2.68618  4.42225  2.77519  2.73123  3.46354  2.40513  3.72494  3.29354  2.67741  2.69355  4.24690  2.90347  2.73739  3.18146  2.89801  2.37887  2.77519  2.98518  4.58477  3.61503
          0.04116  6.82718  3.23795  0.61958  0.77255  0.97539  0.47328
     84   2.19524  2.90629  3.78782  3.25079  3.63839  2.49398  3.56114  3.03189  2.36985  1.96314  3.91228  3.69406  5.31169  3.53842  3.21837  2.99149  3.00396  2.15429  4.30210  5.30292    697 - -
          2.68618  4.42225  2.77519  2.73123  3.46354  2.40513  3.72494  3.29354  2.67741  2.69355  4.24690  2.90347  2.73739  3.18146  2.89801  2.37887  2.77519  2.98518  4.58477  3.61503
          0.03364  6.78770  3.44362  0.61958  0.77255  1.06723  0.42153
     85   2.45824  6.49125  2.31392  2.54328  5.06431  2.11247  4.54531  4.71104  2.52369  3.11460  5.17792  2.30652  2.73536  2.89325  2.44263  2.56453  2.96522  4.01663  6.92315  5.51141    698 - -
          2.68618  4.42225  2.77519  2.73123  3.46354  2.40513  3.72494  3.29354  2.67741  2.69355  4.24690  2.90347  2.73739  3.18146  2.89801  2.37887  2.77519  2.98518  4.58477  3.61503
          0.02032  6.76673  3.96500  0.61958  0.77255  1.34184  0.30295
     86   2.47405  4.30678  4.70784  4.13203  2.62598  2.95580  3.70361  2.21941  3.25802  2.44387  4.63285  2.80478  3.48054  4.00415  3.88702  2.99324  2.65679  1.81804  2.87408  4.17926    699 - -
          2.68618  4.42225  2.77519  2.73123  3.46354  2.40513  3.72494  3.29354  2.67741  2.69355  4.24690  2.90347  2.73739  3.18146  2.89801  2.37887  2.77519  2.98518  4.58477  3.61503
          0.01609  6.75384  4.21368  0.61958  0.77255  1.24020  0.34154
     87   2.61574  5.29489  5.46084  3.26041  2.86002  3.78057  5.45830  1.42176  5.25918  1.55838  3.02811  5.45711  5.65757  4.33962  4.77320  3.97216  4.06577  1.54139  5.77750  4.94471    700 - -
          2.68608  4.42203  2.77524  2.73128  3.46358  2.40506  3.72486  3.29350  2.67745  2.69354  4.24694  2.90351  2.73744  3.18151  2.89799  2.37891  2.77524  2.98523  4.58387  3.61507
          0.06526  4.82300  2.89794  0.84719  0.55970  1.40542  0.28139
     88   2.85271  5.68582  2.22532  2.14754  5.78593  2.54983  4.80952  3.75146  2.04426  2.85074  4.72125  2.90827  3.80030  2.39802  3.21242  2.59709  2.41062  4.00108  6.87184  4.30804    704 - -
          2.68618  4.42225  2.77520  2.73123  3.46343  2.40513  3.72495  3.29354  2.67741  2.69355  4.24690  2.90347  2.73740  3.18147  2.89801  2.37887  2.77520  2.98519  4.58477  3.61503
          0.02721  5.90772  3.72451  0.53336  0.88341  1.19014  0.36266
     89   2.28438  6.39419  2.35130  3.00171  3.97150  3.32864  4.16117  3.01075  2.62947  2.71773  3.34496  3.04612  3.86242  3.05756  3.16727  2.46233  2.29008  2.65627  3.39443  4.54068    706 - -
          2.68618  4.42225  2.77519  2.73123  3.46354  2.40513  3.72494  3.29354  2.67741  2.69355  4.24690  2.90347  2.73739  3.18146  2.89801  2.37887  2.77519  2.98518  4.58477  3.61503
          0.01314  6.71229  4.43606  0.61958  0.77255  1.49113  0.25505
     90   1.56766  5.35062  4.21656  4.64207  1.95838  2.65437  4.02791  2.47183  3.52468  2.07867  3.10353  5.37880  5.61098  5.30412  4.72974  3.22319  3.41618  2.09799  5.65454  3.56574    707 - -
          2.68618  4.42225  2.77520  2.73124  3.46354  2.40513  3.72495  3.29354  2.67741  2.69355  4.24690  2.90347  2.73740  3.18147  2.89791  2.37887  2.77520  2.98519  4.58477  3.61503
          0.05190  5.64906  3.05648  0.49494  0.94060  1.56204  0.23535
     91   2.25362  4.19520  2.76044  2.31888  4.24450  2.21211  4.87799  2.84942  2.05499  3.00698  4.61568  2.77823  3.58615  3.21318  3.55366  3.60074  3.22002  2.20675  6.82054  5.42023    709 - -
          2.68624  4.42231  2.77526  2.73130  3.46360  2.40519  3.72501  3.29337  2.67747  2.69335  4.24696  2.90337  2.73740  3.18153  2.89807  2.37893  2.77498  2.98525  4.58483  3.61477
          0.01471  4.96985  4.87139  1.20555  0.35600  1.45917  0.26452
     92   2.75172  6.42623  1.93677  2.09732  3.53829  1.81903  4.51001  4.03586  3.21051  3.53456  4.84593  2.59488  3.87948  2.52640  4.08665  2.21160  3.57534  3.63676  6.85953  4.31614    717 - -
          2.68679  4.42204  2.77496  2.73199  3.46201  2.40557  3.72570  3.29279  2.67643  2.69242  4.24594  2.90422  2.73808  3.18222  2.89876  2.37951  2.77571  2.98472  4.57855  3.61268
          0.13673  2.14228  4.56510  1.04887  0.43130  0.77210  0.61997
     93   1.63474  4.57020  3.25957  4.39312  3.79821  2.99041  5.17168  1.32960  3.60387  3.03949  4.49584  4.65993  4.05080  3.87148  4.92828  3.05396  3.56029  1.73878  6.24160  5.03892    729 - -
          2.68634  4.42241  2.77535  2.73100  3.46370  2.40529  3.72510  3.29300  2.67719  2.69371  4.24706  2.90363  2.73755  3.18162  2.89817  2.37875  2.77535  2.98472  4.58493  3.61423
          0.06378  4.24576  3.04775  1.39126  0.28603  0.78613  0.60808
     94   1.67861  6.39501  3.26761  3.01134  4.35356  1.62457  4.58560  3.05574  3.24689  4.12622  5.31901  3.84329  5.16123  3.65754  4.16352  1.64468  2.66065  2.80485  6.85097  5.46400    736 - -
          2.68624  4.42231  2.77525  2.73101  3.46360  2.40498  3.72500  3.29360  2.67730  2.69361  4.24696  2.90342  2.73745  3.18152  2.89795  2.37893  2.77525  2.98524  4.58483  3.61509
          0.09700  4.05285  2.58938  0.49196  0.94528  1.34533  0.30172
     95   2.28194  6.36498  1.84371  2.57164  3.83021  2.63771  4.38426  2.97820  3.15093  2.85148  3.58462  3.68749  3.50251  3.11849  3.68998  2.55606  2.64903  2.50068  6.81466  3.87094    739 - -
          2.68625  4.42174  2.77526  2.73106  3.46360  2.40511  3.72501  3.29361  2.67747  2.69337  4.24696  2.90337  2.73746  3.18135  2.89807  2.37893  2.77526  2.98515  4.58484  3.61510
          0.03501  3.65416  4.76479  0.31312  1.31364  0.98276  0.46885
     96   1.09284  5.52787  4.89300  4.91752  3.61797  3.61462  5.56024  2.73486  3.87728  2.54797  4.00560  4.70869  2.75654  4.12294  4.91065  3.82492  3.29707  1.47230  6.14484  3.92089    742 - -
          2.68620  4.42227  2.77521  2.73125  3.46356  2.40511  3.72496  3.29356  2.67743  2.69357  4.24691  2.90348  2.73741  3.18148  2.89802  2.37889  2.77495  2.98520  4.58479  3.61505
          0.06258  4.81543  2.94591  0.41020  1.08921  1.53199  0.24348
     97   2.48215  5.33455  4.53665  3.78464  2.13037  3.39690  5.51869  2.34011  3.45977  1.99570  3.76633  5.26726  3.39388  4.24066  5.10058  2.08469  3.12089  1.70803  5.87722  3.75579    745 - -
          2.68619  4.42275  2.77569  2.73159  3.46328  2.40526  3.72544  3.29266  2.67696  2.69293  4.24739  2.90285  2.73752  3.18139  2.89850  2.37936  2.77554  2.98391  4.58526  3.61553
          0.05019  3.81814  3.61271  2.13662  0.12562  1.27225  0.32878
     98   2.32644  4.07396  2.81875  3.34130  4.32322  3.88234  3.88155  3.22089  2.87919  2.64891  3.39702  3.96437  2.20477  3.08113  4.11904  1.91708  2.50914  2.30842  6.66400  4.19933    760 - -
          2.68594  4.42289  2.77530  2.73037  3.46417  2.40468  3.72457  3.29315  2.67655  2.69406  4.24753  2.90410  2.73765  3.18118  2.89776  2.37898  2.77558  2.98582  4.58540  3.61567
          0.05962  3.70029  3.40634  2.26921  0.10914  1.47189  0.26070
     99   1.96347  6.37990  3.12186  3.04626  4.36376  2.82244  4.56988  4.11764  3.46129  3.40055  4.96744  2.71900  2.19787  2.28188  3.95632  2.00374  2.84933  2.53331  4.74063  4.09020    782 - -
          2.68618  4.42225  2.77519  2.73123  3.46354  2.40513  3.72494  3.29354  2.67741  2.69355  4.24690  2.90347  2.73739  3.18146  2.89801  2.37887  2.77519  2.98518  4.58477  3.61503
          0.04612  6.69131  3.12740  0.61958  0.77255  0.94459  0.49240
    100   2.66765  3.81671  3.34935  3.11800  1.95418  3.31658  3.88873  3.01309  3.39196  4.09995  4.12535  2.93135  2.96578  3.26830  4.29443  2.04434  2.87289  2.29871  3.47208  3.18719    783 - -
          2.68517  4.42286  2.77489  2.73184  3.46239  2.40574  3.72556  3.29266  2.67641  2.69253  4.24751  2.90304  2.73715  3.18203  2.89862  2.37948  2.77581  2.98580  4.58538  3.61564
          0.04597  3.61269  4.01998  2.15469  0.12323  0.91796  0.50971
    101   2.13786  4.98465  2.50074  2.89602  4.15451  2.54166  3.66869  3.83252  3.15201  3.83165  3.56969  3.49539  1.17496  3.31934  4.15442  2.87427  3.71380  4.00695  5.20338  4.80138    795 - -
          2.68620  4.42227  2.77521  2.73125  3.46327  2.40505  3.72496  3.29356  2.67743  2.69357  4.24692  2.90349  2.73741  3.18143  2.89803  2.37889  2.77521  2.98520  4.58479  3.61505
          0.02829  5.14328  3.81437  0.60673  0.78774  0.74615  0.64282
    102   3.39172  4.55173  4.31844  2.51644  5.57854  2.71915  2.64290  4.30700  3.76067  4.49139  5.22865  3.93513  1.02718  2.23560  4.09628  3.61447  3.56111  4.27750  5.70282  2.36565    798 - -
          2.68675  4.42284  2.77525  2.73036  3.46377  2.40541  3.72013  3.29351  2.67800  2.69386  4.24749  2.90406  2.73799  3.18205  2.89860  2.37888  2.77445  2.98442  4.58262  3.61499
          0.13883  2.10834  4.80570  0.68883  0.69748  1.21730  0.35102
    103   0.69266  5.35740  5.97093  4.04001  4.52446  2.44405  5.63448  3.40256  5.18230  2.96036  4.28431  5.42084  5.67412  5.34142  5.17638  2.57631  2.75628  2.29428  5.59720  4.99563    802 - -
          2.68621  4.42228  2.77523  2.73127  3.46357  2.40516  3.72498  3.29309  2.67744  2.69358  4.24693  2.90350  2.73743  3.18150  2.89804  2.37881  2.77517  2.98510  4.58480  3.61506
          0.01181  4.78243  5.69482  0.65983  0.72761  1.01257  0.45143
    104   1.14002  5.79422  4.14385  3.51135  5.87851  2.60783  4.21020  4.90136  2.29464  4.24612  5.57459  3.25942  4.71961  3.22381  3.84632  1.41636  3.10860  4.32877  6.96674  5.55602    805 - -
          2.68651  4.42264  2.77526  2.73162  3.46393  2.40479  3.72431  3.29338  2.67750  2.69303  4.24585  2.90386  2.73683  3.18136  2.89802  2.37917  2.77526  2.98517  4.58516  3.61542
          0.01283  4.52855  6.23952  2.34377  0.10089  1.21874  0.35041
    105   2.13618  5.44748  5.79155  5.43587  4.19292  3.86436  4.84939  1.71283  5.32291  1.05899  3.81767  4.22075  3.46519  4.69048  5.33003  3.42561  3.59508  2.03282  4.36589  4.75502    824 - -
          2.68607  4.42229  2.77523  2.73127  3.46358  2.40506  3.72498  3.29358  2.67744  2.69359  4.24629  2.90350  2.73743  3.18150  2.89804  2.37891  2.77507  2.98522  4.58481  3.61507
          0.01292  4.74487  5.48696  0.66124  0.72610  0.62681  0.76420
    106   1.36509  3.05194  6.19666  4.35393  4.21608  4.07707  5.73363  1.68718  5.36579  3.07698  4.65410  5.56273  1.76375  5.49638  5.37248  4.71021  4.12677  1.68909  6.22556  5.04955    827 - -
          2.68620  4.42228  2.77522  2.73126  3.46356  2.40515  3.72497  3.29356  2.67743  2.69357  4.24692  2.90349  2.73742  3.18149  2.89779  2.37889  2.77501  2.98521  4.58479  3.61506
          0.01288  5.11214  4.99458  0.65407  0.73381  0.98237  0.46908
    107   3.26830  3.49856  6.19070  5.57437  1.99952  3.99490  5.71835  3.08201  4.22083  3.04886  4.02577  5.55100  5.74769  5.48470  5.35941  3.66659  4.36386  2.99840  0.66036  3.80846    830 - -
          2.68582  4.42230  2.77525  2.73129  3.46359  2.40518  3.72500  3.29359  2.67746  2.69319  4.24695  2.90352  2.73745  3.18152  2.89806  2.37892  2.77525  2.98524  4.58482  3.61508
          0.01253  4.45680  7.06745  0.66745  0.71952  0.66773  0.71923
    108   1.03811  5.36405  4.94407  4.29312  3.73038  1.63006  5.35307  4.29455  3.69262  3.79110  4.75476  3.12524  5.29516  3.96867  4.71705  2.31108  2.57126  2.76867  6.50300  4.66472    833 - -
          2.68618  4.42225  2.77519  2.73123  3.46354  2.40513  3.72494  3.29354  2.67741  2.69355  4.24690  2.90347  2.73739  3.18146  2.89801  2.37887  2.77519  2.98518  4.58477  3.61503
          0.00154  6.87342  7.59576  0.61958  0.77255  0.89493  0.52532
    109   1.07254  3.83720  6.22317  5.63993  4.87337  1.29826  5.86514  2.99119  5.44390  3.49763  4.89671  5.61385  3.08884  5.58721  5.47810  2.79096  3.41967  2.33588  6.39861  5.22325    834 - -
          2.68618  4.42225  2.77519  2.73123  3.46354  2.40513  3.72494  3.29354  2.67741  2.69355  4.24690  2.90347  2.73739  3.18146  2.89801  2.37887  2.77519  2.98518  4.58477  3.61503
          0.00690  6.87342  5.14239  0.61958  0.77255  0.89493  0.52532
    110   3.57525  5.59679  4.74587  5.58540  2.47520  5.22403  5.13545  1.32037  5.36712  2.10819  3.22747  4.72091  5.75849  5.49568  5.37034  4.04721  3.78947  1.02649  6.21899  5.04333    835 - -
          2.68618  4.42225  2.77519  2.73123  3.46354  2.40513  3.72494  3.29354  2.67741  2.69355  4.24690  2.90347  2.73739  3.18146  2.89801  2.37887  2.77519  2.98518  4.58477  3.61503
          0.00760  6.86806  5.03100  0.61958  0.77255  0.67939  0.70710
    111   3.58291  2.32429  3.79138  3.33098  4.59826  2.66902  5.05318  4.24452  1.92572  3.32753  3.46596  3.88409  4.46212  3.90456  2.22064  1.51423  2.65953  3.04834  6.94407  5.55707    836 - -
          2.68627  4.42079  2.77562  2.73131  3.46396  2.40555  3.72537  3.29283  2.67717  2.69364  4.24574  2.90389  2.73696  3.18189  2.89802  2.37880  2.77472  2.98516  4.58519  3.61461
          0.02969  3.85096  4.82954  1.87150  0.16711  0.90183  0.52059
    112   2.72507  4.68517  4.97189  4.34091  2.25774  4.51943  3.48118  2.19589  5.01724  1.30151  3.58347  5.55306  5.75381  4.20210  4.96150  2.84940  3.83007  1.88850  5.59619  2.55586    853 - -
          2.68636  4.42046  2.77580  2.73095  3.46230  2.40573  3.72555  3.29414  2.67759  2.69160  4.24750  2.90407  2.73711  3.18207  2.89809  2.37885  2.77534  2.98465  4.58537  3.61563
          0.01636  4.43526  5.43239  2.66024  0.07250  0.70671  0.67976
    113   2.77387  4.74872  6.20698  5.59061  3.63344  2.46647  5.73374  1.77319  5.37211  1.10346  3.91730  5.56663  5.76282  5.50049  5.07142  3.74229  2.78521  1.76359  6.22313  5.04749    875 - -
          2.68597  4.42208  2.77524  2.73128  3.46358  2.40517  3.72499  3.29346  2.67745  2.69359  4.24694  2.90336  2.73731  3.18151  2.89805  2.37891  2.77517  2.98523  4.58481  3.61507
          0.00835  4.99742  6.46201  0.87795  0.53723  0.86634  0.54557
    114   3.61753  5.33038  6.22369  4.77617  2.45054  5.41676  5.75180  1.88930  5.38966  0.65786  3.01859  5.58427  5.77912  5.51739  5.39241  3.68878  4.34320  2.53891  6.23939  4.94120    880 - -
          2.68566  4.42252  2.77569  2.73173  3.46275  2.40566  3.72261  3.29288  2.67708  2.69312  4.24781  2.90388  2.73680  3.18238  2.89696  2.37941  2.77526  2.98595  4.58301  3.61595
          0.03782  3.30731  7.59511  2.14343  0.12472  0.80706  0.59089
    115   3.79428  6.58045  2.45302  2.03931  5.92691  2.99768  3.74507  5.21297  2.37326  4.39811  4.41378  2.77100  2.42073  1.75663  3.37949  2.71213  2.31872  3.53019  7.01231  4.88145    900 - -
          2.68618  4.42225  2.77520  2.73123  3.46354  2.40513  3.72495  3.29349  2.67741  2.69355  4.24690  2.90347  2.73740  3.18147  2.89801  2.37887  2.77520  2.98514  4.58477  3.61503
          0.01226  5.94692  4.64862  0.51476  0.91042  0.58158  0.81874
    116   1.33002  4.44488  6.20766  5.59144  4.33402  3.92942  5.73659  1.80910  5.37352  1.84707  2.80682  4.54960  3.64339  5.23427  5.37735  3.24713  2.76289  1.99838  5.32264  5.05114    902 - -
          2.68649  4.42308  2.77522  2.73185  3.46357  2.40595  3.72474  3.29381  2.67736  2.69136  4.24772  2.90304  2.73766  3.18229  2.89741  2.37923  2.77495  2.98449  4.58316  3.61586
          0.03347  3.51017  5.79982  2.21757  0.11527  0.83936  0.56561
    117   1.45020  3.22792  6.19912  5.58333  2.48982  3.23994  5.25862  2.41294  5.08432  1.79145  4.72241  5.04400  3.10205  5.49686  5.06183  2.28409  2.61603  2.74448  5.22783  4.20299    926 - -
          2.68603  4.41832  2.77586  2.73189  3.46244  2.40518  3.72561  3.29271  2.67807  2.69258  4.23987  2.90312  2.73806  3.18212  2.89867  2.37953  2.77497  2.98475  4.58543  3.61569
          0.03270  3.83736  4.54479  2.27993  0.10791  0.87156  0.54179
    118   2.28664  6.14002  4.04846  2.81753  4.71140  4.24262  4.46063  2.86015  2.23660  2.48295  3.81609  3.77297  5.25785  2.24472  2.93602  2.14577  2.17373  2.47951  5.20466  4.92023    939 - -
          2.68618  4.42225  2.77519  2.73123  3.46354  2.40513  3.72494  3.29354  2.67741  2.69355  4.24690  2.90347  2.73739  3.18146  2.89801  2.37887  2.77519  2.98518  4.58477  3.61503
          0.00955  6.86514  4.77244  0.61958  0.77255  0.68490  0.70146
    119   2.45643  5.21292  2.73729  2.86530  5.92095  3.00030  3.71164  3.56451  2.17647  4.53220  5.61492  1.26005  5.22774  3.34788  2.45529  2.58429  3.23630  4.77970  7.00651  3.91237    940 - -
          2.68621  4.42229  2.77523  2.73127  3.46357  2.40516  3.72498  3.29357  2.67744  2.69358  4.24693  2.90350  2.73686  3.18150  2.89804  2.37890  2.77523  2.98522  4.58480  3.61507
          0.02044  4.21360  5.21442  0.22672  1.59524  0.94422  0.49263
    120   2.70564  5.99353  2.57597  3.50060  3.46910  4.01931  3.41635  3.06006  3.22614  2.89200  4.14568  3.46537  2.08628  3.68917  3.16762  2.94635  3.55500  1.63087  5.23589  2.52719    942 - -
          2.68623  4.42230  2.77525  2.73115  3.46359  2.40505  3.72500  3.29359  2.67746  2.69352  4.24634  2.90352  2.73745  3.18151  2.89806  2.37882  2.77511  2.98523  4.58482  3.61508
          0.00833  4.85462  7.58666  0.88151  0.53470  0.94044  0.49505
    121   2.62852  3.84137  4.29264  3.50945  3.12230  3.72008  3.20682  2.70705  2.81086  3.02062  3.49782  4.00509  5.24367  2.67343  2.78177  1.61596  2.53860  2.34871  6.69842  3.95146    947 - -
          2.68609  4.42229  2.77524  2.73128  3.46358  2.40507  3.72499  3.29334  2.67745  2.69359  4.24694  2.90351  2.73744  3.18129  2.89788  2.37891  2.77524  2.98523  4.58481  3.61507
          0.00500  5.40882  7.58873  1.10686  0.40137  0.67288  0.71383
    122   2.21462  6.58229  2.15684  1.44986  5.92877  3.44074  3.80675  5.19604  1.93698  4.77976  5.62259  3.07975  5.23512  2.61020  3.52463  2.77539  2.49343  4.09270  7.01414  5.60234    953 - -
          2.68619  4.42241  2.77536  2.73103  3.46370  2.40489  3.72511  3.29274  2.67757  2.69371  4.24706  2.90363  2.73700  3.18162  2.89798  2.37903  2.77536  2.98534  4.58493  3.61480
          0.01956  4.00823  6.72121  1.13021  0.39003  0.83334  0.57021
    123   2.00244  4.69856  2.50337  3.12468  3.56540  4.17102  4.78890  2.86910  3.46547  2.77530  3.98571  2.62195  3.81342  2.07193  3.50547  2.18316  2.77138  3.10558  6.93369  3.28546    958 - -
          2.68616  4.42244  2.77538  2.73142  3.46373  2.40516  3.72513  3.29373  2.67760  2.69374  4.24709  2.90292  2.73758  3.18095  2.89794  2.37878  2.77538  2.98463  4.58496  3.61469
          0.02169  4.13863  5.20081  1.36816  0.29380  0.64884  0.73951
    124   2.55085  3.11590  3.00491  3.60093  2.01883  4.95940  3.23179  4.03898  2.89696  2.52050  3.39410  3.20594  5.34792  3.77627  2.11489  3.67077  2.61106  4.32568  5.79620  2.03498    966 - -
          2.68618  4.42225  2.77519  2.73123  3.46354  2.40513  3.72494  3.29354  2.67741  2.69355  4.24690  2.90347  2.73739  3.18146  2.89801  2.37887  2.77519  2.98518  4.58477  3.61503
          0.00243  6.87971  6.57215  0.61958  0.77255  0.81476  0.58473
    125   2.51005  5.55649  1.40650  1.54063  5.59034  3.18891  4.82623  4.60385  2.27582  4.20483  3.98877  3.00465  5.23571  3.39183  3.82914  2.52134  3.20893  3.95507  7.01400  5.21632    967 - -
          2.68618  4.42225  2.77519  2.73123  3.46354  2.40513  3.72494  3.29354  2.67741  2.69355  4.24690  2.90347  2.73739  3.18146  2.89801  2.37887  2.77519  2.98518  4.58477  3.61503
          0.00153  6.87881  7.60116  0.61958  0.77255  0.71442  0.67232
    126   1.49139  6.56801  2.69075  3.14286  4.12933  2.57734  4.49510  4.54842  2.12833  2.78400  3.05784  3.49828  4.89284  2.93069  3.53028  2.21339  3.27907  3.81878  4.84780  3.74165    968 - -
          2.68618  4.42225  2.77519  2.73123  3.46354  2.40513  3.72494  3.29354  2.67741  2.69355  4.24690  2.90347  2.73739  3.18146  2.89801  2.37887  2.77519  2.98518  4.58477  3.61503
          0.00152  6.88277  7.60511  0.61958  0.77255  0.44721  1.02002
    127   2.69873  5.44543  6.22540  5.60901  3.63627  4.95249  4.59813  1.25789  5.39057  1.41184  3.31084  2.57652  5.78164  5.18677  5.39357  4.41542  4.42449  1.72015  4.45685  5.06630    969 - -
          2.68622  4.42229  2.77524  2.73127  3.46358  2.40517  3.72499  3.29358  2.67745  2.69359  4.24694  2.90324  2.73744  3.18151  2.89805  2.37891  2.77500  2.98494  4.58481  3.61507
          0.01553  5.07014  4.69634  0.87932  0.53625  0.57737  0.82410
    128   2.05810  3.25641  3.81180  2.74985  3.19570  3.36054  4.53727  2.41831  3.26730  1.96741  2.63487  4.19609  4.99587  3.17693  2.88179  2.56325  3.30593  2.56425  6.25885  4.55928    973 - -
          2.68618  4.42225  2.77519  2.73123  3.46354  2.40513  3.72494  3.29354  2.67741  2.69355  4.24690  2.90347  2.73739  3.18146  2.89801  2.37887  2.77519  2.98518  4.58477  3.61503
          0.00152  6.88681  7.60916  0.61958  0.77255  0.71531  0.67146
    129   2.67833  6.25476  1.54119  1.65421  4.33029  2.54117  4.13262  4.90509  2.32405  4.62912  5.41703  2.98121  4.60602  2.95579  4.15935  2.71299  3.25115  3.79952  7.02085  3.22276    974 - -
          2.68618  4.42225  2.77519  2.73123  3.46354  2.40513  3.72494  3.29354  2.67741  2.69355  4.24690  2.90347  2.73739  3.18146  2.89801  2.37887  2.77519  2.98518  4.58477  3.61503
          0.00152  6.88681  7.60916  0.61958  0.77255  0.71531  0.67146
    130   2.00167  3.32924  4.54956  5.58112  3.62935  1.45998  5.59133  2.71109  5.27364  1.59589  3.80749  5.56783  5.77135  4.37817  4.72483  2.85507  2.73359  2.38702  5.02564  5.06039    975 - -
          2.68610  4.42233  2.77527  2.73123  3.46361  2.40520  3.72502  3.29362  2.67718  2.69347  4.24697  2.90354  2.73747  3.18129  2.89808  2.37894  2.77527  2.98515  4.58383  3.61491
          0.00729  4.99595  7.60916  1.23130  0.34519  0.48145  0.96205
    131   3.45475  3.22724  6.22809  5.61165  1.39530  5.41977  5.75416  2.24019  5.39298  1.15576  3.56258  5.58732  5.78322  5.52112  5.39555  3.49719  3.14374  3.01176  6.24323  2.60817    982 - -
          2.68620  4.42228  2.77522  2.73126  3.46356  2.40515  3.72497  3.29320  2.67743  2.69357  4.24692  2.90349  2.73742  3.18116  2.89803  2.37889  2.77522  2.98521  4.58479  3.61506
          0.00644  5.12868  7.61783  0.65448  0.73337  0.57737  0.82410
    132   2.01382  4.57731  2.03928  1.31102  5.93796  2.97206  4.69343  4.15862  3.21684  3.89470  5.10974  2.84998  5.25010  3.20946  3.60782  2.35796  3.56760  3.00903  5.43606  5.43322    985 - -
          2.68622  4.42229  2.77523  2.73127  3.46358  2.40517  3.72498  3.29358  2.67745  2.69359  4.24694  2.90351  2.73743  3.18150  2.89805  2.37891  2.77523  2.98522  4.58219  3.61457
          0.00639  5.13706  7.61783  0.86979  0.54307  0.57737  0.82410
    133   3.36286  4.74497  2.55534  2.13572  4.29150  3.28262  3.06423  3.18083  2.59189  3.85047  4.28155  3.54861  5.25146  2.83674  2.13959  2.46842  2.43841  4.24886  4.27430  2.29387    989 - -
          2.68648  4.42255  2.77502  2.73153  3.46384  2.40536  3.72524  3.29384  2.67703  2.69385  4.24561  2.90363  2.73769  3.18176  2.89817  2.37868  2.77513  2.98459  4.58285  3.61365
          0.02349  3.78412  7.61783  1.47788  0.25893  0.57737  0.82410
    134   3.42974  4.80626  6.22849  5.61214  3.80884  5.42048  5.75503  1.37710  5.39358  1.65517  2.06108  5.14305  5.78395  5.45039  4.48858  3.83471  3.75523  1.30519  6.24424  5.06860   1000 - -
          2.68573  4.42237  2.77532  2.73114  3.46366  2.40525  3.72507  3.29366  2.67753  2.69346  4.24702  2.90333  2.73752  3.18159  2.89813  2.37899  2.77532  2.98531  4.58211  3.61463
          0.02259  4.18299  4.94960  1.03077  0.44119  0.57737  0.82410
    135   2.10420  5.04244  3.46882  2.62938  5.68401  2.46220  4.37971  3.78427  2.89859  3.56527  5.62906  3.11085  2.97085  3.51458  2.87981  1.64023  2.00220  3.17311  7.02101  5.52927   1008 - -
          2.68619  4.42196  2.77527  2.73115  3.46362  2.40521  3.72502  3.29334  2.67749  2.69341  4.24554  2.90354  2.73747  3.18154  2.89808  2.37890  2.77527  2.98506  4.58485  3.61511
          0.02142  5.05152  4.21363  1.27526  0.32761  0.68437  0.70200
    136   2.97016  4.98269  2.26528  2.12372  3.24678  3.07779  3.37578  3.97002  3.00591  3.82745  4.27112  2.83138  3.37635  3.18197  3.00015  1.80711  2.97975  4.03181  3.23951  3.24503   1015 - -
          2.68619  4.42226  2.77521  2.73124  3.46355  2.40514  3.72496  3.29355  2.67742  2.69356  4.24691  2.90348  2.73741  3.18147  2.89802  2.37888  2.77521  2.98520  4.58347  3.61504
          0.00652  5.11604  7.59681  0.37922  1.15327  0.83217  0.57112
    137   3.09783  4.12022  4.16894  4.84931  1.76592  5.38011  2.81543  2.22393  4.32040  1.70540  3.66935  4.44908  4.39433  4.40965  2.81037  3.10465  3.05305  2.37060  4.14415  2.92977   1017 - -
          2.68618  4.42225  2.77519  2.73123  3.46354  2.40513  3.72494  3.29354  2.67741  2.69355  4.24690  2.90347  2.73739  3.18146  2.89801  2.37887  2.77519  2.98518  4.58477  3.61503
          0.00153  6.87618  7.59852  0.61958  0.77255  0.67734  0.70921
    138   3.39140  3.80329  6.21545  5.59899  3.13961  4.32632  5.74158  1.52774  5.07775  1.12281  2.44107  5.57471  4.47846  4.21755  5.38297  3.89538  2.81947  2.34581  4.22359  4.01385   1018 - -
          2.68620  4.42228  2.77522  2.73126  3.46356  2.40515  3.72497  3.29357  2.67743  2.69357  4.24692  2.90349  2.73742  3.18116  2.89803  2.37889  2.77522  2.98521  4.58479  3.61455
          0.02669  5.11607  3.89536  0.65448  0.73337  0.44306  1.02742
    139   1.98436  4.06752  2.82691  2.52894  3.98649  2.95016  4.09206  3.26245  2.83854  2.76709  4.26381  3.16337  2.81621  2.95562  2.71014  2.36144  2.97664  2.63334  6.99904  5.04142   1021 - -
          2.68635  4.42243  2.77537  2.73141  3.46371  2.40526  3.72512  3.29372  2.67758  2.69351  4.24508  2.90364  2.73757  3.18069  2.89747  2.37862  2.77537  2.98536  4.58381  3.61521
          0.02510  3.84406  5.69011  1.07137  0.41937  0.59656  0.80007
    140   3.81285  4.76566  3.17809  3.16400  5.32455  4.57251  4.09371  3.44811  2.95270  3.01430  5.56597  3.61065  5.00120  2.97731  0.86710  3.07343  3.54992  3.26307  3.23960  2.82371   1026 - -
          2.68631  4.42238  2.77532  2.73038  3.46299  2.40478  3.72507  3.29367  2.67753  2.69367  4.24702  2.90359  2.73752  3.18159  2.89813  2.37899  2.77532  2.98531  4.58489  3.61516
          0.00969  4.72905  7.12630  1.44679  0.26830  0.56052  0.84609
    141   2.90842  2.48672  6.21248  3.42206  2.51018  3.10535  4.94989  2.60455  4.68814  1.48705  2.91200  4.72921  5.42808  5.51013  5.38607  3.18108  2.98845  3.08479  3.51986  1.95325   1033 - -
          2.68622  4.42247  2.77525  2.73127  3.46333  2.40535  3.72517  3.29376  2.67725  2.69357  4.24712  2.90320  2.73741  3.18152  2.89823  2.37865  2.77542  2.98516  4.58367  3.61441
          0.01742  4.08807  7.61286  1.46511  0.26273  0.63004  0.76050
    142   2.77870  4.41097  2.75014  1.85568  5.93913  3.45302  2.73562  3.91496  2.21539  3.99274  4.89914  3.10945  4.20158  2.49482  2.05429  2.55997  2.74360  3.88589  4.22641  5.44775   1044 - -
          2.68627  4.42234  2.77528  2.73132  3.46363  2.40506  3.72503  3.29363  2.67691  2.69364  4.24698  2.90292  2.73748  3.18155  2.89809  2.37895  2.77528  2.98527  4.58486  3.61512
          0.02290  3.98458  5.51103  0.61275  0.78058  0.56184  0.84434
    143   2.35414  5.93422  3.88009  3.13762  3.71442  4.93986  3.40623  1.73482  3.55960  2.00251  3.26737  3.40911  4.62798  3.39728  2.76666  3.68834  3.27680  2.11926  3.54510  3.10697   1049 - -
          2.68621  4.42075  2.77555  2.73090  3.46389  2.40499  3.72530  3.29329  2.67744  2.69357  4.24725  2.90341  2.73775  3.18182  2.89755  2.37898  2.77519  2.98554  4.58512  3.61373
          0.02573  4.04730  4.83667  1.85357  0.17040  0.59208  0.80559
    144   3.78292  3.85672  6.03171  4.74265  3.03265  5.40896  4.25223  2.64671  4.83860  1.39159  3.42138  5.57525  4.45815  4.03819  4.36952  4.09459  3.97725  2.37797  3.52456  1.15620   1065 - -
          2.68692  4.42266  2.77571  2.73054  3.46451  2.40495  3.72408  3.29257  2.67761  2.69238  4.24744  2.90313  2.73845  3.18114  2.89828  2.37865  2.77516  2.98524  4.58516  3.61575
          0.13979  2.77177  2.68955  1.96007  0.15181  0.53180  0.88563
    145   2.77713  6.31786  2.58809  1.17799  5.03767  3.88913  3.81156  4.35663  3.10338  2.22923  3.54743  4.06514  5.05477  2.74184  2.89711  2.67366  3.59598  2.79028  6.96076  4.85816   1083 - -
          2.68626  4.42257  2.77432  2.73128  3.46443  2.40602  3.72584  3.29295  2.67589  2.69281  4.24779  2.90235  2.73829  3.18103  2.89890  2.37917  2.77521  2.98485  4.58566  3.61593
          0.03093  3.67368  5.28365  2.47934  0.08752  0.25778  1.48176
    146   2.52826  5.10412  2.15320  2.37403  5.93619  2.95426  4.56614  3.70767  2.27544  3.73761  4.88984  2.37990  4.28728  2.65804  2.46016  1.94448  3.07493  3.69913  7.02175  5.41806   1100 - -
          2.68588  4.42197  2.77492  2.73125  3.46397  2.40483  3.72538  3.29317  2.67784  2.69331  4.24482  2.90310  2.73739  3.18137  2.89844  2.37906  2.77553  2.98561  4.58468  3.61546
          0.02573  3.78266  5.93637  1.82226  0.17633  0.50535  0.92456
    147   2.62868  4.51362  3.49120  2.75781  3.85251  4.07981  3.13792  2.19363  2.58654  1.67398  3.70641  3.55006  4.02499  3.56616  2.39461  2.91968  2.78790  3.28017  6.10554  3.85400   1116 - -
          2.68640  4.42265  2.77526  2.73128  3.46328  2.40482  3.72492  3.29377  2.67715  2.69356  4.24659  2.90294  2.73766  3.18162  2.89801  2.37913  2.77559  2.98478  4.58413  3.61520
          0.05220  3.49882  3.88089  1.49645  0.25351  0.51967  0.90316
    148   3.60757  6.48872  3.28497  2.19715  2.13196  3.64656  2.86840  3.54166  3.04881  2.51256  4.45053  3.37430  4.12103  3.17611  3.45718  3.01465  3.71456  2.92655  6.36089  1.61075   1128 - -
          2.68710  4.42406  2.77551  2.73117  3.46343  2.40613  3.72595  3.29243  2.67789  2.69307  4.24802  2.90310  2.73779  3.18073  2.89661  2.37735  2.77489  2.98618  4.58459  3.61597
          0.12411  2.26579  4.34546  2.24163  0.11237  0.39545  1.11895
    149   2.94673  6.58245  2.65651  2.18021  5.26994  2.83894  3.82506  4.07593  2.55140  2.44898  3.71076  2.91975  2.07350  2.63597  3.19572  2.45341  2.95697  3.92879  7.01463  3.87107   1155 - -
          2.68595  4.42086  2.77390  2.73060  3.46420  2.40570  3.72426  3.29325  2.67818  2.69387  4.24700  2.90394  2.73795  3.18050  2.89779  2.37911  2.77550  2.98493  4.58567  3.61441
          0.06043  3.32836  3.78147  2.13774  0.12547  0.38109  1.14923
    150   2.72678  5.07878  2.87628  2.57442  3.90939  2.92187  3.37376  2.45181  2.58932  2.13594  3.13014  2.86643  3.34079  3.59805  2.80038  2.43204  3.03568  3.35625  5.99079  4.52271   1173 - -
          2.68589  4.42194  2.77530  2.73134  3.46341  2.40509  3.72505  3.29365  2.67738  2.69366  4.24700  2.90348  2.73750  3.18132  2.89811  2.37884  2.77517  2.98508  4.58488  3.61514
          0.01119  4.89515  5.61366  1.42649  0.27463  0.41599  1.07788
    151   3.37826  6.15691  1.87307  2.47702  5.65226  3.18341  2.43431  3.96021  3.03501  3.40163  5.10320  2.36093  4.06202  3.49303  2.70093  1.52602  3.29213  4.22076  7.02202  4.86171   1182 - -
          2.68645  4.42098  2.77397  2.73080  3.46370  2.40561  3.72409  3.29224  2.67883  2.69246  4.24653  2.90445  2.73859  3.18104  2.89793  2.37812  2.77515  2.98572  4.58609  3.61591
          0.12159  2.38014  3.81894  2.09082  0.13192  0.50033  0.93224
    152   2.59486  6.31947  2.44559  2.06366  5.92307  3.56807  3.45920  4.65311  2.46295  4.38791  4.76752  3.46854  1.81528  2.56994  2.80399  2.31043  2.97409  3.08120  7.00852  5.59674   1201 - -
          2.68604  4.42234  2.77537  2.73170  3.46420  2.40451  3.72548  3.29282  2.67859  2.69303  4.24783  2.90302  2.73887  3.18089  2.89805  2.37867  2.77439  2.98391  4.58642  3.61579
          0.07387  2.69162  5.67189  2.15933  0.12262  0.39158  1.12697
    153   2.13121  6.15777  2.65812  1.76020  5.93724  3.68021  3.14366  4.31906  2.73181  2.94441  4.54706  2.72171  3.88812  2.53536  2.50154  2.68689  2.88398  3.04527  7.02288  5.39149   1220 - -
          2.68596  4.42332  2.77446  2.73163  3.46380  2.40531  3.72530  3.29344  2.67694  2.69303  4.24677  2.90331  2.73805  3.18076  2.89889  2.37916  2.77465  2.98500  4.58599  3.61541
          0.05189  2.99422  7.61161  2.12232  0.12755  0.51072  0.91646
    154   3.40652  5.63270  6.24045  5.62411  2.59132  5.43285  5.62292  2.69085  5.40571  0.65632  2.20854  5.60043  5.79497  5.53257  5.40792  4.36647  4.06619  2.71071  6.25377  2.80607   1237 - -
          2.68619  4.42258  2.77517  2.73156  3.46387  2.40546  3.72527  3.29327  2.67742  2.69257  4.24723  2.90339  2.73773  3.18179  2.89834  2.37872  2.77482  2.98464  4.58510  3.61536
          0.00961  4.70259  7.61550  2.25933  0.11028  0.53468  0.88154
    155   3.58780  4.81283  3.60352  1.80814  3.99853  3.18272  2.98174  3.45319  1.72072  4.09979  4.51666  4.00621  4.36239  2.27646  1.58871  3.38383  3.82009  3.89289  7.02492  4.65418   1253 - -
          2.68641  4.42302  2.77572  2.73182  3.46244  2.40576  3.72571  3.29172  2.67764  2.69341  4.24670  2.90410  2.73665  3.18205  2.89827  2.37849  2.77497  2.98417  4.58554  3.61477
          0.02034  3.92998  7.61624  2.48646  0.08687  0.54395  0.86857
    156   2.49104  6.59510  2.39855  1.61716  5.94157  3.60892  4.53056  4.02255  2.18971  4.13490  5.27557  2.61064  3.96702  2.48074  2.68305  2.31631  2.58174  4.48289  7.02695  5.49218   1276 - -
          2.68547  4.42297  2.77479  2.73066  3.46366  2.40549  3.72567  3.29376  2.67806  2.69314  4.24307  2.90266  2.73812  3.18154  2.89839  2.37900  2.77548  2.98506  4.58549  3.61575
          0.03576  3.41512  6.09425  1.98898  0.14715  0.54395  0.86857
    157   1.55396  4.25062  4.16167  3.30116  4.13591  3.24442  3.00894  2.49526  2.36452  2.62439  4.23470  3.89148  3.99379  2.96266  2.88386  2.57280  2.61213  3.12307  6.90461  4.34414   1291 - -
          2.68631  4.42261  2.77462  2.73088  3.46346  2.40548  3.72530  3.29348  2.67761  2.69335  4.24725  2.90354  2.73762  3.18128  2.89824  2.37880  2.77528  2.98527  4.58243  3.61501
          0.02372  3.77468  7.61447  1.63281  0.21738  0.52234  0.89927
    158   3.61457  4.79056  6.22522  5.60877  3.02618  5.31515  5.75136  1.34090  5.39010  1.18887  3.07392  5.44321  5.78055  4.67298  5.39275  2.60120  3.46449  1.96023  6.24063  4.13544   1302 - -
          2.68625  4.42240  2.77508  2.73084  3.46369  2.40514  3.72509  3.29337  2.67726  2.69352  4.24683  2.90361  2.73754  3.18161  2.89806  2.37898  2.77521  2.98499  4.58492  3.61518
          0.01189  4.48065  7.61624  1.39883  0.28354  0.54395  0.86857
    159   2.40607  4.04302  4.36038  2.93202  4.93039  4.60698  3.49411  2.13175  3.30700  2.61450  4.23930  4.13335  3.93052  3.23883  3.81037  2.80244  2.94710  1.14518  6.13384  5.24673   1310 - -
          2.68622  4.42229  2.77524  2.73128  3.46358  2.40492  3.72499  3.29328  2.67745  2.69359  4.24694  2.90351  2.73727  3.18151  2.89805  2.37891  2.77524  2.98523  4.58481  3.61507
          0.00558  5.28367  7.61624  1.01271  0.45135  0.54395  0.86857
    160   2.75825  4.94285  1.79334  1.98022  5.73760  3.25238  3.84127  4.44978  1.90568  3.01756  4.31823  2.60190  4.57876  2.72784  2.69026  2.84920  3.20249  4.16087  6.68938  5.11801   1315 - -
          2.68634  4.42241  2.77536  2.73097  3.46370  2.40522  3.72511  3.29353  2.67757  2.69371  4.24706  2.90351  2.73746  3.18162  2.89718  2.37903  2.77492  2.98480  4.58493  3.61519
          0.01879  4.31907  5.23904  1.35579  0.29806  0.54395  0.86857
    161   2.92572  4.77294  6.22031  4.74195  2.58259  5.41255  5.41973  2.25107  5.38533  0.83766  3.37884  5.46212  5.77611  4.68320  5.38816  3.68253  2.68344  2.02724  6.23629  4.03100   1321 - -
          2.68668  4.41254  2.77721  2.73253  3.46556  2.40547  3.72696  3.29277  2.67668  2.69208  4.24562  2.90272  2.73723  3.18348  2.89575  2.38038  2.77343  2.98627  4.58217  3.61355
          0.02635  3.66869  7.61141  3.21437  0.04101  0.62561  0.76557
    162   4.16540  5.14284  6.22540  5.60924  2.58236  5.29577  5.65405  3.24130  5.39072  1.63324  3.40037  5.22583  5.78113  5.51861  5.39338  4.52222  3.99536  3.61157  6.23878  0.61377   1364 - -
          2.68618  4.42225  2.77519  2.73123  3.46354  2.40513  3.72494  3.29354  2.67741  2.69355  4.24690  2.90347  2.73739  3.18146  2.89801  2.37887  2.77519  2.98518  4.58477  3.61503
          0.00182  6.88907  7.12939  0.61958  0.77255  0.62561  0.76557
    163   1.88021  3.73318  4.41136  3.36621  4.15150  3.51961  4.39069  3.03160  2.18320  3.97355  3.91424  4.29816  5.32732  2.31107  3.22115  2.09754  2.33729  1.99874  6.81367  5.12011   1365 - -
          2.68618  4.42225  2.77519  2.73123  3.46354  2.40513  3.72494  3.29354  2.67741  2.69355  4.24690  2.90347  2.73739  3.18146  2.89801  2.37887  2.77519  2.98518  4.58477  3.61503
          0.00152  6.88876  7.61111  0.61958  0.77255  0.63057  0.75990
    164   1.73875  3.09683  2.45322  2.65967  4.76037  3.74046  2.89260  3.97860  2.25246  3.06873  5.00287  3.43614  5.24471  2.25964  3.56867  2.26072  2.96193  3.60902  7.01984  5.45376   1366 - -
          2.68618  4.42225  2.77519  2.73123  3.46354  2.40513  3.72494  3.29354  2.67741  2.69355  4.24690  2.90347  2.73739  3.18146  2.89801  2.37887  2.77519  2.98518  4.58477  3.61503
          0.00281  6.88876  6.32930  0.61958  0.77255  0.63057  0.75990
    165   3.73640  4.76189  5.41431  5.60423  2.83351  5.41243  5.74687  1.11953  5.38559  1.67096  2.31997  5.57995  5.77594  5.36464  5.38824  3.41431  3.07184  1.78222  6.23607  4.59722   1367 - -
          2.68618  4.42225  2.77519  2.73123  3.46354  2.40513  3.72494  3.29354  2.67741  2.69355  4.24690  2.90347  2.73739  3.18146  2.89801  2.37887  2.77519  2.98518  4.58477  3.61503
          0.00205  6.88747  6.88222  0.61958  0.77255  0.65114  0.73700
    166   4.81183  6.18888  6.84483  6.23385  2.76162  6.07788  6.40263  2.19073  6.03163  0.45553  3.00642  6.24938  5.67435  6.08438  6.01161  5.29325  4.84067  2.44484  6.76108  4.51759   1368 - -
          2.68618  4.42225  2.77519  2.73123  3.46354  2.40513  3.72494  3.29354  2.67741  2.69355  4.24690  2.90347  2.73739  3.18146  2.89801  2.37887  2.77519  2.98518  4.58477  3.61503
          0.00480  6.88694  5.58143  0.61958  0.77255  0.64355  0.74533
    167   3.17931  6.11222  2.25851  1.70827  3.53203  4.02574  4.41622  4.41808  2.22109  2.74113  4.72763  3.34097  5.12645  2.78521  2.51718  2.25838  2.63507  3.11034  7.01703  4.42628   1369 - -
          2.68618  4.42226  2.77520  2.73124  3.46354  2.40513  3.72495  3.29355  2.67741  2.69355  4.24690  2.90347  2.73740  3.18147  2.89801  2.37880  2.77520  2.98519  4.58477  3.61504
          0.00406  5.64109  7.60427  0.46729  0.98536  0.70144  0.68492
    168   2.79368  3.64785  6.21478  5.59832  1.08518  4.84961  4.44097  2.14345  5.37963  2.45710  4.34629  5.57399  5.77004  5.50785  5.38225  4.30926  4.24288  2.33914  5.95166  1.67819   1371 - -
          2.68610  4.42232  2.77527  2.73098  3.46361  2.40520  3.72502  3.29361  2.67748  2.69362  4.24622  2.90354  2.73730  3.18154  2.89808  2.37894  2.77510  2.98504  4.58484  3.61510
          0.00551  5.29828  7.60427  1.37748  0.29064  0.70144  0.68492
    169   3.33141  2.12548  6.12550  3.59473  3.15966  5.39407  3.23394  2.73473  5.31533  1.36136  4.64569  5.25863  4.83549  1.49553  5.34853  3.13955  3.57396  3.13004  4.47196  3.70568   1379 - -
          2.68619  4.42226  2.77514  2.73124  3.46355  2.40514  3.72479  3.29355  2.67738  2.69356  4.24691  2.90348  2.73741  3.18148  2.89797  2.37888  2.77521  2.98520  4.58478  3.61504
          0.00901  5.63601  5.22107  0.64278  0.74619  0.65071  0.73747
    170   1.49525  4.82019  4.58455  3.25423  3.54922  2.21303  3.67295  2.30473  3.42294  2.75472  2.59975  5.10175  4.60307  4.39824  3.33683  2.90945  3.01494  2.58241  3.60922  4.20568   1382 - -
          2.68619  4.42226  2.77520  2.73124  3.46338  2.40514  3.72495  3.29355  2.67742  2.69356  4.24691  2.90338  2.73740  3.18147  2.89802  2.37888  2.77520  2.98519  4.58478  3.61504
          0.00430  5.82103  6.62207  0.63864  0.75080  0.61093  0.78273
    171   3.35137  4.39281  3.75023  2.67476  3.73636  4.43209  2.86737  3.26207  1.77977  2.06492  5.16234  3.59368  5.24977  2.61231  1.93904  2.81833  3.09620  3.21022  6.98665  3.44540   1385 - -
          2.68618  4.42225  2.77519  2.73123  3.46354  2.40513  3.72494  3.29354  2.67741  2.69355  4.24690  2.90347  2.73739  3.18146  2.89801  2.37887  2.77519  2.98518  4.58477  3.61503
          0.00153  6.88213  7.60448  0.61958  0.77255  0.68839  0.69792
    172   1.23570  3.07585  6.20085  5.49018  4.37842  5.18923  5.73838  2.28235  4.72423  2.70381  4.10414  4.52533  5.76842  5.32402  5.37720  1.37840  3.72564  2.11513  6.23159  3.95123   1386 - -
          2.68620  4.42227  2.77521  2.73125  3.46356  2.40497  3.72496  3.29356  2.67742  2.69357  4.24691  2.90348  2.73741  3.18148  2.89802  2.37885  2.77521  2.98520  4.58479  3.61505
          0.00859  4.82194  7.60448  0.32591  1.27968  0.68839  0.69792
    173   2.85257  4.36588  4.09228  3.88641  4.10015  3.98776  3.30271  1.92313  3.31074  2.58868  3.53560  5.10389  5.66568  3.75795  2.96715  3.63541  2.13217  1.47584  5.55147  2.63320   1388 - -
          2.68623  4.42230  2.77525  2.73117  3.46359  2.40502  3.72499  3.29359  2.67746  2.69345  4.24695  2.90352  2.73745  3.18151  2.89788  2.37892  2.77525  2.98503  4.58482  3.61508
          0.01855  5.35547  4.29374  1.14752  0.38188  0.68839  0.69792
    174   2.94460  2.02430  3.31014  2.67182  4.52901  3.65269  3.99398  4.16002  1.53936  2.62513  3.97503  3.38811  4.40092  3.20621  2.25655  2.85227  3.30624  3.42647  6.99671  4.25895   1395 - -
          2.68618  4.42225  2.77519  2.73123  3.46354  2.40513  3.72494  3.29354  2.67741  2.69355  4.24690  2.90347  2.73739  3.18146  2.89801  2.37887  2.77519  2.98518  4.58477  3.61503
          0.01154  6.86889  4.56231  0.61958  0.77255  0.68042  0.70604
    175   3.16501  4.89536  4.50535  3.54775  2.35517  4.61240  2.73060  2.90895  4.20900  1.92689  3.60138  5.28431  4.76041  3.12951  2.58083  3.16515  3.65464  2.45375  3.35635  1.73611   1396 - -
          2.68654  4.42146  2.77502  2.73150  3.46255  2.40542  3.72524  3.29396  2.67678  2.69348  4.24668  2.90338  2.73739  3.18158  2.89773  2.37886  2.77547  2.98505  4.58519  3.61545
          0.04166  3.32032  5.36765  1.42481  0.27517  0.58946  0.80885
    176   3.66835  3.76723  6.19266  5.26760  1.70076  4.93964  3.79938  2.21778  5.00993  1.84460  4.45593  5.41048  5.76003  3.56686  3.37617  3.63228  3.60658  2.49134  6.22314  1.43366   1404 - -
          2.68628  4.42248  2.77484  2.73100  3.46365  2.40511  3.72492  3.29291  2.67748  2.69359  4.24713  2.90354  2.73759  3.18153  2.89755  2.37906  2.77538  2.98529  4.58500  3.61526
          0.03253  3.59133  5.41528  1.09994  0.40480  0.58857  0.80996
    177   3.50310  5.65280  3.12965  3.04888  5.07296  3.59391  2.85037  3.98158  1.68859  3.50212  4.31574  3.02149  4.67488  3.08177  1.77907  2.36353  3.00488  4.14483  5.57281  2.29529   1413 - -
          2.68634  4.42182  2.77548  2.73130  3.46310  2.40461  3.72531  3.29294  2.67736  2.69362  4.24727  2.90336  2.73761  3.18174  2.89830  2.37866  2.77533  2.98536  4.58514  3.61504
          0.02511  3.74643  6.72806  1.65867  0.21120  0.61576  0.77703
    178   2.95291  5.50785  3.10261  2.05701  5.13524  3.55884  3.57211  5.14870  1.86132  3.88326  4.57168  3.49298  4.83639  2.22178  1.42827  2.42373  3.72283  4.86914  5.66088  5.12657   1425 - -
          2.68613  4.42273  2.77505  2.73125  3.46286  2.40553  3.72536  3.29386  2.67740  2.69403  4.24525  2.90395  2.73682  3.18163  2.89783  2.37828  2.77558  2.98492  4.58525  3.61544
          0.02713  3.87323  5.11962  2.00902  0.14401  0.58640  0.81266
    179   3.42132  4.16782  3.34643  3.47177  5.92328  1.56013  2.85881  5.41017  2.38517  4.07703  5.61724  1.82829  3.66800  3.74151  2.50732  1.79268  3.57063  4.96825  7.00882  5.43001   1439 - -
          2.68613  4.42081  2.77574  2.73183  3.46249  2.40561  3.72546  3.29303  2.67750  2.69395  4.24676  2.90416  2.73813  3.18094  2.89770  2.37835  2.77425  2.98536  4.58291  3.61431
          0.06909  2.96820  4.17604  1.88310  0.16501  0.67903  0.70747
    180   3.08682  6.55525  4.22514  3.22040  4.16095  2.87967  3.31648  4.23512  2.11350  4.14141  4.42065  3.79579  3.69576  2.65682  1.19797  2.44936  2.58312  3.62313  4.19339  5.47984   1460 - -
          2.68609  4.42316  2.77501  2.73150  3.46317  2.40522  3.72502  3.29226  2.67671  2.69429  4.24600  2.90438  2.73831  3.17905  2.89807  2.37871  2.77537  2.98566  4.58568  3.61520
          0.02861  3.69891  5.66953  2.49198  0.08637  0.60401  0.79101
    181   1.79943  5.46003  5.41101  4.93335  2.03934  2.50792  5.35715  2.24416  4.56437  1.72224  3.78770  5.54509  3.32923  4.81749  3.29482  4.65335  3.52974  2.54317  2.67697  4.30122   1484 - -
          2.68618  4.42225  2.77519  2.73123  3.46354  2.40513  3.72494  3.29354  2.67741  2.69355  4.24690  2.90347  2.73739  3.18146  2.89801  2.37887  2.77519  2.98518  4.58477  3.61503
          0.00449  6.86485  5.67450  0.61958  0.77255  0.69557  0.69073
    182   2.67340  6.37059  4.26825  2.99793  3.21540  3.04498  4.97397  4.06635  1.28172  2.14591  4.95361  3.80501  4.97657  4.02459  2.53685  2.45782  3.11343  2.71715  6.06030  3.59735   1485 - -
          2.68652  4.42005  2.77553  2.73110  3.46388  2.40479  3.72528  3.29224  2.67642  2.69389  4.24724  2.90381  2.73773  3.18166  2.89835  2.37888  2.77553  2.98492  4.58511  3.61537
          0.02178  4.22345  4.97671  1.96614  0.15082  0.73859  0.64968
    183   2.69392  5.52486  3.42884  2.76950  5.68015  3.57281  4.12784  3.47870  1.97647  3.17980  5.26891  3.26100  5.22200  2.49129  1.30343  3.20679  3.20201  2.52746  5.07084  5.50411   1497 - -
          2.68599  4.42203  2.77547  2.73131  3.46239  2.40596  3.72507  3.29345  2.67623  2.69319  4.24567  2.90390  2.73745  3.18208  2.89770  2.37944  2.77532  2.98466  4.58560  3.61491
          0.03838  3.40375  5.42497  2.14854  0.12404  0.68028  0.70618
    184   2.43091  5.59207  6.19070  5.11107  1.48058  3.75806  4.48479  2.48864  4.07874  1.88297  3.22035  5.36787  5.62781  4.99251  5.05321  3.91342  3.18405  2.80363  2.75648  1.97212   1514 - -
          2.68589  4.42294  2.77578  2.73118  3.46265  2.40574  3.72563  3.29293  2.67746  2.69280  4.24759  2.90416  2.73734  3.18215  2.89826  2.37898  2.77462  2.98497  4.58310  3.61390
          0.03585  3.40452  6.21764  1.96437  0.15111  0.56210  0.84399
    185   2.35038  4.83075  6.20394  5.45632  1.96854  2.42145  5.73099  2.67656  5.03585  1.19689  3.16290  5.56383  5.76028  5.49759  3.74720  3.77796  2.96464  2.37372  3.53990  4.86636   1535 - -
          2.68618  4.42225  2.77519  2.73123  3.46354  2.40513  3.72494  3.29354  2.67741  2.69355  4.24690  2.90347  2.73739  3.18146  2.89801  2.37887  2.77519  2.98518  4.58477  3.61503
          0.00779  6.86960  5.00248  0.61958  0.77255  0.57838  0.82282
    186   3.89699  6.57358  3.38901  2.79325  5.53712  4.10240  2.92572  5.40695  1.26811  3.50326  4.42916  3.25804  3.95110  2.93556  1.34539  2.81652  3.32130  4.89665  7.00544  5.14410   1536 - -
          2.68623  4.42230  2.77525  2.73091  3.46359  2.40491  3.72500  3.29359  2.67746  2.69360  4.24695  2.90352  2.73745  3.18146  2.89806  2.37890  2.77521  2.98524  4.58482  3.61508
          0.02296  4.42771  4.53198  0.64362  0.74525  0.55044  0.85967
    187   1.68909  4.80926  1.70452  3.38456  4.75228  2.77296  4.56798  4.20453  3.06683  4.24836  5.20728  2.69112  5.16487  3.49156  3.07586  2.06869  2.44627  2.84777  6.24745  5.17439   1539 - -
          2.68618  4.42225  2.77519  2.73123  3.46354  2.40513  3.72494  3.29354  2.67741  2.69355  4.24690  2.90347  2.73739  3.18146  2.89801  2.37887  2.77519  2.98518  4.58477  3.61503
          0.00603  6.86376  5.30404  0.61958  0.77255  0.75273  0.63692
    188   2.56740  5.58943  6.19422  5.45411  2.36040  4.96795  5.72166  1.87887  5.35956  1.13875  2.65221  5.48135  4.38364  3.84587  4.97215  3.11643  3.43703  2.14978  4.32172  4.68713   1540 - -
          2.68604  4.42096  2.77533  2.73099  3.46405  2.40564  3.72545  3.29303  2.67693  2.69389  4.24439  2.90376  2.73744  3.18197  2.89804  2.37898  2.77432  2.98526  4.58528  3.61554
          0.06045  3.02232  4.60856  1.33731  0.30456  0.81488  0.58464
    189   2.39245  4.61939  5.67285  5.21954  1.79257  4.58723  5.31115  2.38944  3.53677  1.56166  4.13059  4.74084  4.87606  4.61951  3.75339  3.63565  2.82779  2.05875  2.39712  4.84964   1556 - -
          2.68621  4.42228  2.77522  2.73112  3.46356  2.40515  3.72497  3.29357  2.67743  2.69352  4.24692  2.90349  2.73742  3.18140  2.89797  2.37885  2.77516  2.98521  4.58479  3.61506
          0.09919  4.83877  2.44749  0.51518  0.90979  0.70774  0.67877
    190   3.31396  5.96274  2.17338  3.09203  3.79664  2.41650  4.02445  4.44991  1.84607  2.48518  4.45398  2.67634  3.76041  2.71408  2.50581  2.53933  3.02827  3.44396  6.92250  4.87754   1559 - -
          2.68621  4.42228  2.77522  2.73126  3.46357  2.40514  3.72469  3.29338  2.67744  2.69358  4.24693  2.90350  2.73736  3.18133  2.89796  2.37890  2.77522  2.98521  4.58480  3.61506
          0.03584  5.01430  3.55567  0.74200  0.64657  0.81475  0.58474
    191   2.87009  6.35510  3.06952  3.40935  3.77284  1.74224  4.17877  3.33969  2.99120  2.23312  4.16110  3.60253  2.26073  3.47294  2.72090  2.49993  2.99103  3.32615  3.76418  3.89436   1563 - -
          2.68621  4.42229  2.77523  2.73127  3.46357  2.40516  3.72498  3.29324  2.67744  2.69326  4.24693  2.90350  2.73743  3.18150  2.89804  2.37888  2.77523  2.98522  4.58480  3.61507
          0.02799  4.11279  4.48810  0.22625  1.59709  0.38027  1.15099
    192   3.41850  6.54429  1.59708  2.47064  2.30291  2.66266  4.40623  4.20476  2.38442  4.03418  5.08093  2.52653  4.58119  2.92040  3.03864  2.52185  2.99477  4.19147  5.02439  3.82483   1565 - -
          2.68628  4.42141  2.77480  2.73145  3.46323  2.40526  3.72464  3.29369  2.67744  2.69365  4.24623  2.90368  2.73761  3.18101  2.89822  2.37897  2.77522  2.98515  4.58498  3.61437
          0.07751  3.89669  2.91380  1.32517  0.30891  0.65688  0.73078
    193   3.36629  6.51176  0.84627  2.46606  4.74820  3.17111  4.16808  4.77830  2.87498  3.90371  5.47007  2.75109  4.68835  2.98697  3.40449  2.80980  3.11985  3.86065  5.19244  4.95653   1577 - -
          2.68630  4.42194  2.77490  2.73149  3.46396  2.40549  3.72500  3.29368  2.67780  2.69341  4.24731  2.90383  2.73781  3.18102  2.89799  2.37888  2.77547  2.98390  4.57903  3.61492
          0.25338  2.94287  1.76542  1.16219  0.37513  0.85072  0.55706
    194   2.67041  6.36453  2.57264  2.25836  4.35667  3.17812  4.05379  4.75635  2.10252  3.20953  5.31200  2.72515  3.56567  2.66993  2.95778  2.13407  2.51160  4.03340  3.14658  3.68513   1587 - -
          2.68602  4.42226  2.77521  2.73124  3.46355  2.40514  3.72496  3.29355  2.67742  2.69356  4.24691  2.90348  2.73741  3.18147  2.89802  2.37888  2.77521  2.98519  4.58478  3.61504
          0.02111  4.95649  4.27954  0.39811  1.11348  1.13407  0.38820
    195   2.56428  6.07863  2.47226  1.45519  5.48414  2.63302  4.54197  4.93930  2.40299  3.76789  5.25946  3.05407  2.73441  3.28166  2.52815  2.42075  3.02076  4.02611  6.83692  5.42514   1589 - -
          2.68533  4.42083  2.77530  2.73116  3.46400  2.40534  3.72541  3.29377  2.67749  2.69243  4.24608  2.90393  2.73776  3.18126  2.89839  2.37895  2.77537  2.98565  4.58524  3.61467
          0.12032  2.99242  2.76155  1.40843  0.28041  0.16238  1.89792
    196   3.53693  5.44077  6.12569  5.07394  2.24371  5.31764  5.65196  2.26172  4.41155  1.52986  3.40977  5.48505  4.95867  5.41889  4.74517  4.48397  3.58857  1.52899  1.73127  3.87854   1595 - -
          2.68618  4.42225  2.77520  2.73123  3.46354  2.40513  3.72495  3.29354  2.67741  2.69355  4.24690  2.90347  2.73740  3.18146  2.89801  2.37887  2.77520  2.98518  4.58477  3.61494
          0.00390  6.15159  6.33850  0.55510  0.85336  0.66214  0.72515
    197   2.76002  6.52364  2.06490  2.20515  5.66627  3.21921  4.83578  3.96099  1.74755  4.39500  4.79591  3.75643  4.10671  1.92456  3.16430  2.11819  2.85440  3.80663  6.95552  5.54376   1597 - -
          2.68626  4.42233  2.77527  2.73117  3.46362  2.40521  3.72464  3.29362  2.67749  2.69307  4.24698  2.90355  2.73747  3.18154  2.89809  2.37895  2.77489  2.98526  4.58485  3.61511
          0.01954  4.12334  5.75681  0.71806  0.66884  0.79831  0.59800
    198   2.52882  6.52409  1.81805  1.75450  5.87046  1.83095  4.97063  4.59333  2.72429  4.24766  5.56441  3.22934  4.03030  2.80734  4.12455  2.07705  3.28438  4.04144  6.53897  5.54426   1601 - -
          2.68626  4.42233  2.77527  2.73131  3.46362  2.40521  3.72502  3.29346  2.67749  2.69354  4.24698  2.90344  2.73747  3.18154  2.89783  2.37895  2.77473  2.98498  4.58485  3.61511
          0.01260  4.70499  5.66195  1.11967  0.39510  0.92662  0.50400
    199   1.36394  6.30917  3.86255  2.89311  4.76865  3.37268  5.04364  2.10962  2.85475  2.24008  3.28725  3.46918  4.72708  2.74543  3.46802  2.77511  3.01587  3.48355  4.76121  4.80158   1606 - -
          2.68618  4.42225  2.77519  2.73123  3.46354  2.40513  3.72494  3.29354  2.67741  2.69355  4.24690  2.90347  2.73739  3.18146  2.89801  2.37887  2.77519  2.98518  4.58477  3.61503
          0.00294  6.80505  6.30240  0.61958  0.77255  0.83743  0.56708
    200   3.73263  4.06758  4.59659  2.74181  3.32964  4.47887  3.57628  2.03472  3.79124  1.00167  3.13366  5.41027  5.67809  4.00221  3.94772  4.21826  3.35474  2.23655  6.19011  3.18964   1607 - -
          2.68656  4.42065  2.77557  2.73088  3.46392  2.40551  3.72532  3.29136  2.67675  2.69358  4.24728  2.90341  2.73777  3.18184  2.89839  2.37925  2.77443  2.98509  4.58515  3.61541
          0.01262  4.55348  6.20970  2.34288  0.10098  0.52714  0.89231
    201   2.23230  6.53843  1.63097  2.01500  5.88487  2.99538  4.29488  4.21720  2.09901  3.74663  5.57874  2.78733  5.19137  2.63153  3.47586  2.44973  2.99762  3.91136  6.97030  5.55853   1624 - -
          2.68618  4.42225  2.77519  2.73123  3.46354  2.40513  3.72494  3.29354  2.67741  2.69355  4.24690  2.90347  2.73739  3.18146  2.89801  2.37887  2.77519  2.98518  4.58477  3.61503
          0.00236  6.82484  6.66775  0.61958  0.77255  0.39494  1.12000
    202   2.18271  6.54925  1.98390  2.47217  5.89569  3.46513  4.06883  4.93685  1.61489  3.55713  4.04593  2.88245  3.74745  3.06743  2.61001  2.49946  2.90693  3.93662  6.98111  5.56933   1625 - -
          2.68619  4.42226  2.77520  2.73124  3.46355  2.40501  3.72495  3.29355  2.67742  2.69356  4.24691  2.90348  2.73741  3.18147  2.89802  2.37888  2.77520  2.98519  4.58478  3.61504
          0.01528  5.22786  4.62570  0.40520  1.09914  0.51666  0.90760
    203   4.00474  5.56264  6.16928  4.68891  2.71094  5.19313  5.69537  1.69301  5.33414  1.04324  2.62179  5.52852  5.72458  5.32963  4.58878  4.13388  4.17044  1.64078  5.70557  3.62643   1629 - -
          2.68613  4.42184  2.77520  2.73125  3.46362  2.40521  3.72503  3.29339  2.67734  2.69351  4.24663  2.90355  2.73748  3.18134  2.89798  2.37895  2.77521  2.98515  4.58485  3.61493
          0.01627  4.56433  5.16410  1.07687  0.41651  0.55333  0.85574
    204   2.53403  6.14133  2.22599  2.06459  5.88458  3.35519  3.96293  5.37155  1.60002  4.47508  5.57840  2.82095  5.19094  2.25861  2.18249  2.93907  3.34818  3.52724  6.96996  5.39963   1634 - -
          2.68620  4.42227  2.77521  2.73125  3.46356  2.40507  3.72442  3.29356  2.67743  2.69357  4.24692  2.90348  2.73741  3.18148  2.89803  2.37889  2.77521  2.98520  4.58479  3.61505
          0.03283  5.61401  3.55250  0.78644  0.60782  0.63702  0.75262
    205   2.32239  6.51258  3.37274  2.05971  5.85897  3.28975  3.97537  4.79297  1.84198  4.07370  4.03746  2.85558  5.16565  2.94945  1.83787  2.55618  2.42102  3.52419  6.94448  5.00190   1638 - -
          2.68581  4.42239  2.77516  2.73089  3.46368  2.40527  3.72462  3.29368  2.67749  2.69369  4.24704  2.90318  2.73754  3.18103  2.89815  2.37901  2.77527  2.98533  4.58491  3.61517
          0.02944  4.08405  4.40894  1.15796  0.37706  0.96497  0.47964
    206   1.89962  4.34566  2.85826  3.40237  5.68562  4.15530  3.09729  2.92789  2.82669  1.21235  5.10802  3.49982  5.09373  2.88338  2.94241  3.19516  3.30118  3.80583  5.92471  3.98981   1643 - -
          2.68568  4.42251  2.77545  2.73070  3.46379  2.40538  3.72413  3.29380  2.67729  2.69342  4.24535  2.90325  2.73765  3.18172  2.89826  2.37912  2.77545  2.98544  4.58502  3.61433
          0.03414  4.45078  3.82156  1.93724  0.15560  0.98221  0.46918
    207   1.96018  4.22545  3.78285  1.82751  4.78355  4.21646  4.59719  2.27902  3.19478  2.96397  4.91381  3.80325  5.22760  3.78830  2.61193  2.57578  2.18562  2.50134  4.09335  4.22611   1654 - -
          2.68508  4.42053  2.77476  2.73122  3.46311  2.40550  3.72532  3.29324  2.67742  2.69392  4.24727  2.90338  2.73777  3.18123  2.89793  2.37924  2.77517  2.98556  4.58514  3.61541
          0.03275  4.45624  3.88200  2.30095  0.10554  0.71856  0.66837
    208   2.65915  6.49247  2.02575  1.71168  4.99571  3.71428  3.99810  4.71526  2.31078  3.41389  4.57165  2.89777  5.14549  2.37201  2.90839  2.40974  2.35188  4.11908  6.92436  5.51260   1670 - -
          2.68607  4.42226  2.77520  2.73124  3.46354  2.40513  3.72495  3.29355  2.67741  2.69355  4.24690  2.90347  2.73740  3.18147  2.89801  2.37887  2.77520  2.98519  4.58477  3.61504
          0.00700  5.45055  5.91949  0.45482  1.00666  0.70239  0.68399
    209   2.57179  4.90580  2.78258  2.39779  5.00356  3.65166  3.63149  2.65146  2.48476  2.92371  3.74741  2.99909  4.31385  2.15961  2.20488  2.54361  2.87376  3.25849  6.93786  4.63316   1672 - -
          2.68612  4.42086  2.77546  2.73038  3.46341  2.40579  3.72460  3.29354  2.67736  2.69348  4.24584  2.90323  2.73806  3.18213  2.89778  2.37927  2.77546  2.98439  4.58301  3.61478
          0.03217  3.86211  4.54338  2.37452  0.09768  0.48599  0.95474
    210   3.34113  4.67971  3.61609  1.41302  3.19737  4.66595  2.83050  3.15002  3.59214  1.56180  3.19152  4.81695  5.46018  3.12548  4.04280  3.65638  4.17719  2.39369  6.40453  3.06650   1696 - -
          2.68620  4.42098  2.77511  2.73153  3.46335  2.40521  3.72524  3.29263  2.67770  2.69357  4.24719  2.90232  2.73769  3.18176  2.89796  2.37891  2.77549  2.98548  4.58469  3.61489
          0.04383  3.16203  7.52511  1.00604  0.45518  0.78873  0.60591
    211   2.80857  6.52211  2.11215  2.17247  5.62366  2.72036  2.46057  4.04766  2.65890  3.33098  5.56241  3.17975  5.17510  2.07761  2.76740  2.61608  2.41178  4.64019  6.95399  4.36076   1708 - -
          2.68620  4.42227  2.77521  2.73125  3.46355  2.40504  3.72496  3.29356  2.67742  2.69344  4.24691  2.90348  2.73741  3.18148  2.89802  2.37888  2.77521  2.98520  4.58479  3.61505
          0.01175  4.79700  5.67535  0.33512  1.25614  0.81944  0.58103
    212   3.07903  6.51968  2.07028  2.45931  4.28969  3.27102  3.52126  4.69739  2.11290  3.19194  4.17417  2.52181  5.09138  2.13400  1.88470  2.64990  3.57312  4.42203  6.95159  5.34787   1710 - -
          2.68623  4.42230  2.77516  2.73113  3.46359  2.40517  3.72499  3.29332  2.67746  2.69360  4.24694  2.90351  2.73744  3.18151  2.89805  2.37892  2.77524  2.98513  4.58482  3.61436
          0.02107  4.51198  4.61811  0.66991  0.71694  0.61003  0.78381
    213   1.73210  3.57314  2.98922  2.61548  3.55253  5.12133  5.44876  2.80088  4.40277  1.73199  2.50430  4.65898  5.64806  3.21253  4.87014  3.69801  3.03869  2.04541  4.62616  3.56641   1715 - -
          2.68613  4.42229  2.77523  2.73127  3.46358  2.40516  3.72498  3.29358  2.67744  2.69359  4.24693  2.90350  2.73743  3.18150  2.89757  2.37890  2.77513  2.98522  4.58481  3.61507
          0.02910  4.43647  4.08411  0.48000  0.96439  0.62128  0.77059
    214   1.76996  4.56505  3.95082  3.03830  3.48566  3.61157  4.42786  2.50078  2.89246  2.40772  3.26300  4.19375  4.53929  2.76021  3.34401  2.73708  2.90273  1.91311  6.12168  3.77373   1719 - -
          2.68569  4.42242  2.77520  2.73119  3.46370  2.40529  3.72456  3.29335  2.67752  2.69307  4.24706  2.90356  2.73756  3.18163  2.89817  2.37885  2.77536  2.98535  4.58493  3.61505
          0.01985  4.17700  5.44668  1.36814  0.29381  0.83765  0.56692
    215   2.31712  6.49179  3.35352  2.29673  4.83569  2.61097  3.90668  3.08298  2.68122  3.40154  3.65614  2.98768  4.01974  2.25284  2.59319  2.33929  2.62413  2.70845  6.43801  5.51377   1729 - -
          2.68618  4.42225  2.77520  2.73124  3.46354  2.40513  3.72495  3.29339  2.67741  2.69355  4.24690  2.90347  2.73740  3.18147  2.89801  2.37887  2.77520  2.98519  4.58477  3.61503
          0.02300  5.64005  3.95357  0.48456  0.95702  0.77890  0.61417
    216   1.43365  5.32573  3.17764  2.34978  3.07166  3.80529  4.74784  2.73979  2.84644  2.24070  3.62083  3.17342  5.28836  4.12432  4.23061  2.98864  2.29884  3.73609  4.17611  3.96254   1731 - -
          2.68617  4.42130  2.77487  2.73122  3.46319  2.40516  3.72509  3.29341  2.67755  2.69369  4.24704  2.90361  2.73754  3.18161  2.89815  2.37901  2.77513  2.98486  4.58491  3.61479
          0.03476  3.92115  4.24448  1.06985  0.42016  0.94012  0.49525
    217   2.27436  3.83144  3.30268  2.03832  5.08596  3.62220  4.05120  3.71796  3.26829  2.35226  4.57401  2.81646  5.15189  2.27573  3.39208  2.55521  3.07201  2.12507  5.24841  3.22784   1739 - -
          2.68612  4.42233  2.77527  2.73117  3.46362  2.40510  3.72502  3.29362  2.67748  2.69349  4.24697  2.90293  2.73747  3.18154  2.89808  2.37885  2.77527  2.98526  4.58485  3.61511
          0.02861  4.46558  4.09193  0.99072  0.46411  1.04678  0.43243
    218   2.87205  4.42579  3.08699  2.94579  4.37772  2.63739  3.90812  2.36021  3.00875  3.15665  4.39755  2.60779  5.13165  2.92722  3.83867  2.30158  1.42261  4.07118  6.85338  4.10591   1747 - -
          2.68610  4.42234  2.77528  2.73132  3.46362  2.40514  3.72503  3.29363  2.67733  2.69363  4.24698  2.90348  2.73748  3.18155  2.89773  2.37876  2.77528  2.98496  4.58486  3.61512
          0.01047  4.62143  7.45498  1.18437  0.36520  1.07066  0.41974
    219   2.78021  4.36124  3.98155  3.48456  3.12367  4.60608  3.44028  3.28101  3.45745  0.93855  3.37443  3.68390  5.43683  2.68141  3.47261  3.25258  3.60305  3.09352  4.11950  3.24871   1755 - -
          2.68622  4.42235  2.77530  2.73121  3.46364  2.40518  3.72505  3.29364  2.67733  2.69348  4.24700  2.90357  2.73750  3.18129  2.89804  2.37893  2.77503  2.98498  4.58487  3.61470
          0.02243  4.63692  4.38282  1.32469  0.30909  0.77135  0.62062
    220   1.83001  4.37116  2.89709  1.90574  4.85565  2.80627  3.59935  4.31859  2.85680  3.87832  4.40560  3.31951  5.12594  3.27645  2.62925  2.34031  2.78085  2.91016  3.30182  3.80481   1763 - -
          2.68620  4.42227  2.77522  2.73125  3.46356  2.40515  3.72497  3.29356  2.67743  2.69357  4.24692  2.90349  2.73742  3.18148  2.89803  2.37889  2.77522  2.98474  4.58479  3.61505
          0.02107  4.50177  4.62953  0.29489  1.36499  0.86172  0.54893
    221   2.44779  6.17775  3.42921  2.51896  4.16233  3.04772  2.76178  3.67649  2.78204  3.10673  4.16218  2.71319  5.12697  2.47784  2.77037  2.10917  2.19018  2.71478  6.07037  5.48802   1765 - -
          2.68618  4.42225  2.77519  2.73123  3.46354  2.40513  3.72494  3.29354  2.67741  2.69355  4.24690  2.90347  2.73739  3.18146  2.89801  2.37887  2.77519  2.98518  4.58477  3.61503
          0.02685  6.74195  3.67651  0.61958  0.77255  0.84737  0.55956
    222   2.33739  6.30289  3.29505  2.94682  5.58399  3.77945  4.95952  2.12437  3.32238  2.53527  3.67719  3.31722  4.51007  2.69512  3.01068  2.25425  2.40742  1.91111  5.35853  5.01584   1766 - -
          2.68628  4.42245  2.77540  2.73144  3.46374  2.40512  3.72459  3.29299  2.67758  2.69350  4.24683  2.90346  2.73760  3.18143  2.89761  2.37893  2.77533  2.98496  4.58426  3.61473
          0.02509  3.78629  6.16524  1.27862  0.32631  1.10206  0.40374
    223   2.94041  6.45516  3.06016  2.06889  3.82219  3.95969  3.46866  3.77009  1.92488  2.66902  3.35988  3.25648  5.11416  2.05664  2.53410  2.74511  3.09376  3.47546  6.88837  3.38208   1774 - -
          2.68611  4.42245  2.77539  2.73053  3.46362  2.40525  3.72514  3.29374  2.67760  2.69320  4.24709  2.90333  2.73759  3.18166  2.89787  2.37906  2.77510  2.98502  4.58496  3.61523
          0.01347  4.54376  5.89854  1.80071  0.18054  0.85767  0.55191
    224   3.46844  6.46645  2.16578  1.76617  5.13131  3.92577  3.22010  3.17715  2.02886  3.87698  4.76837  3.11864  4.07904  1.99611  2.60983  2.70910  3.18064  3.77487  6.89836  4.51063   1785 - -
          2.68602  4.42233  2.77520  2.73131  3.46362  2.40510  3.72502  3.29362  2.67742  2.69356  4.24665  2.90355  2.73747  3.18143  2.89800  2.37883  2.77520  2.98507  4.58485  3.61511
          0.01361  4.52173  5.93444  1.05067  0.43032  0.57583  0.82608
    225   2.54144  5.35961  5.20043  4.22596  3.16507  4.75756  4.07816  2.11445  4.97211  1.48246  2.76183  3.78254  4.58823  3.64836  3.45834  2.38595  2.24451  2.55936  5.59175  3.18728   1793 - -
          2.68606  4.42208  2.77520  2.73128  3.46330  2.40527  3.72509  3.29327  2.67752  2.69345  4.24704  2.90361  2.73754  3.18161  2.89808  2.37879  2.77500  2.98520  4.58389  3.61517
          0.01522  4.41624  5.79987  1.43364  0.27238  0.62812  0.76270
    226   2.66604  6.47860  2.16741  2.24186  5.08131  3.07240  2.80796  3.52683  2.47588  2.73345  3.39544  2.94695  4.82530  2.30763  2.13804  3.34594  3.58593  3.50352  6.91097  4.47305   1804 - -
          2.68623  4.42203  2.77524  2.73128  3.46359  2.40517  3.72499  3.29317  2.67741  2.69343  4.24694  2.90351  2.73744  3.18146  2.89800  2.37880  2.77524  2.98523  4.58482  3.61508
          0.01431  4.83896  5.06823  0.90050  0.52149  0.67819  0.70833
    227   2.54610  5.90545  2.35915  1.95164  5.59589  3.38908  3.90034  3.24770  2.04091  3.54246  4.36927  2.82082  5.13146  2.78646  2.21816  2.43335  2.74195  4.17122  6.91003  4.63026   1809 - -
          2.68624  4.42244  2.77515  2.73142  3.46344  2.40514  3.72514  3.29355  2.67739  2.69347  4.24709  2.90336  2.73759  3.18130  2.89820  2.37896  2.77486  2.98506  4.58338  3.61522
          0.02177  3.86479  7.46957  1.27443  0.32794  0.79490  0.60080
    228   2.86478  5.10630  2.91981  2.12573  4.24912  3.71998  4.79104  3.45303  2.69865  1.92227  2.54951  2.32225  5.15493  2.64558  3.65897  2.83250  3.42504  2.75416  6.83344  3.30223   1817 - -
          2.68561  4.42246  2.77498  2.73144  3.46375  2.40534  3.72405  3.29304  2.67762  2.69337  4.24711  2.90368  2.73761  3.18167  2.89822  2.37879  2.77541  2.98539  4.58238  3.61524
          0.01491  4.38865  6.04071  1.74662  0.19160  0.55598  0.85217
    229   2.30315  3.63347  3.58008  3.01239  4.48424  4.70282  4.08833  2.25784  3.59163  1.94613  3.26824  3.56198  5.39580  3.72677  3.27693  2.05344  2.59917  2.06852  4.46128  4.49614   1826 - -
          2.68609  4.42229  2.77523  2.73127  3.46340  2.40510  3.72461  3.29358  2.67745  2.69359  4.24694  2.90350  2.73743  3.18150  2.89805  2.37891  2.77506  2.98522  4.58481  3.61507
          0.01428  4.92998  4.96883  0.83118  0.57188  0.65290  0.73508
    230   2.27031  5.88108  2.68523  1.79306  5.21326  2.94559  4.04186  4.05308  2.42514  3.04678  4.88636  2.83110  5.12960  2.72634  2.33826  2.40040  2.69192  3.42831  6.90799  5.49637   1831 - -
          2.68615  4.42234  2.77525  2.73132  3.46363  2.40513  3.72487  3.29363  2.67750  2.69364  4.24614  2.90356  2.73749  3.18156  2.89810  2.37883  2.77467  2.98512  4.58486  3.61512
          0.01588  4.18731  7.46961  0.92273  0.50656  0.62202  0.76973
    231   2.20292  6.47900  2.57019  1.74730  4.36242  3.30673  4.64906  3.26566  2.17577  3.31049  5.40498  2.94725  5.13316  2.82233  2.74583  2.28445  2.68667  3.67333  6.91114  4.93195   1839 - -
          2.68635  4.42074  2.77511  2.73129  3.46326  2.40514  3.72511  3.29371  2.67747  2.69369  4.24706  2.90354  2.73756  3.18098  2.89817  2.37879  2.77536  2.98521  4.58425  3.61445
          0.02841  3.94062  4.75889  1.21806  0.35070  0.63319  0.75693
    232   2.46763  4.12549  3.35022  3.52728  3.86954  4.01498  4.14257  1.75506  3.78080  1.67827  2.65452  3.12679  5.44260  3.63455  3.93220  2.94584  2.55204  2.45013  6.30120  4.24791   1847 - -
          2.68618  4.42225  2.77519  2.73123  3.46354  2.40513  3.72494  3.29354  2.67741  2.69355  4.24690  2.90347  2.73739  3.18146  2.89801  2.37887  2.77519  2.98518  4.58477  3.61503
          0.00181  6.71215  7.43450  0.61958  0.77255  0.57834  0.82286
    233   3.01996  5.78871  2.31420  2.67158  4.25366  3.05134  3.48731  4.56911  2.13334  2.82571  3.70540  2.70421  4.84863  2.39155  2.05280  2.39942  3.22881  3.35890  6.88458  4.22713   1848 - -
          2.68624  4.42232  2.77526  2.73126  3.46360  2.40519  3.72501  3.29361  2.67747  2.69350  4.24696  2.90341  2.73746  3.18153  2.89803  2.37878  2.77484  2.98512  4.58483  3.61510
          0.00753  4.97399  7.44060  1.20784  0.35502  0.54067  0.87313
    234   2.36105  6.45581  2.47009  1.87025  5.02068  2.62759  4.19826  4.64372  2.31180  3.34589  4.09306  2.76482  4.79525  2.63422  2.31098  2.90467  3.00647  2.90860  5.15263  5.47631   1856 - -
          2.68626  4.42101  2.77527  2.73131  3.46362  2.40503  3.72502  3.29319  2.67749  2.69363  4.24697  2.90354  2.73747  3.18154  2.89808  2.37877  2.77527  2.98495  4.58485  3.61511
          0.01103  4.81663  5.85245  1.23771  0.34256  0.58417  0.81547
    235   2.72166  4.28554  2.58759  2.60839  4.39327  3.11053  3.88271  3.29879  2.62611  2.48353  2.87789  2.37806  3.98112  2.77390  2.73900  2.55849  2.67528  3.60192  4.52113  3.80814   1862 - -
          2.68606  4.42229  2.77524  2.73128  3.46358  2.40500  3.72479  3.29346  2.67745  2.69359  4.24694  2.90351  2.73737  3.18151  2.89805  2.37891  2.77524  2.98512  4.58481  3.61507
          0.01715  5.17044  4.48139  1.06349  0.42350  0.62028  0.77174
    236   2.79502  5.93396  3.58394  3.68930  4.08005  3.55872  3.18476  2.26049  3.20101  1.84187  2.61151  3.37591  5.27365  2.34428  2.87351  3.16255  3.08089  2.12875  5.12867  4.20811   1868 - -
          2.68608  4.42237  2.77507  2.73109  3.46366  2.40525  3.72507  3.29366  2.67731  2.69365  4.24595  2.90359  2.73752  3.18159  2.89813  2.37866  2.77532  2.98531  4.58489  3.61458
          0.00999  4.67311  7.42994  1.51566  0.24803  0.44990  1.01526
    237   2.99176  5.97061  2.38231  1.85750  5.37526  3.65028  3.58662  3.74018  2.19435  4.06348  4.26385  3.34246  5.10832  1.56566  2.70022  2.71929  3.04432  3.29711  6.88689  5.29677   1877 - -
          2.68621  4.42228  2.77523  2.73126  3.46357  2.40509  3.72498  3.29357  2.67744  2.69358  4.24693  2.90350  2.73734  3.18149  2.89787  2.37890  2.77513  2.98510  4.58480  3.61506
          0.00956  4.85270  6.37152  0.69237  0.69393  0.48455  0.95704
    238   2.49299  4.20265  2.74749  1.43212  4.38143  3.15753  4.23476  4.03839  2.37458  3.54179  5.18469  3.25001  4.45504  2.44520  2.58556  2.76118  3.00287  3.39200  4.34829  4.35526   1882 - -
          2.68609  4.42239  2.77508  2.73138  3.46265  2.40527  3.72442  3.29368  2.67755  2.69369  4.24591  2.90361  2.73754  3.18161  2.89815  2.37866  2.77508  2.98533  4.58491  3.61517
          0.01723  4.78381  4.74248  1.70456  0.20071  0.53579  0.87997
    239   2.86237  4.50890  3.77698  3.65339  3.97459  4.83325  3.45029  2.36236  3.82751  1.40886  2.49884  3.74197  5.46160  3.45621  3.63300  3.15269  2.32278  2.07955  6.20306  3.56400   1892 - -
          2.68626  4.42233  2.77527  2.73131  3.46361  2.40520  3.72502  3.29362  2.67748  2.69324  4.24697  2.90354  2.73747  3.18092  2.89808  2.37894  2.77527  2.98475  4.58484  3.61511
          0.01857  4.36099  5.17872  0.94421  0.49263  0.51296  0.91309
    240   2.88676  6.03200  2.60481  2.28229  5.22648  2.71283  3.87229  3.09489  2.91951  2.11355  3.31699  2.64748  4.66099  2.51218  2.39092  2.64239  3.15179  3.18117  6.33581  4.98571   1896 - -
          2.68623  4.42230  2.77525  2.73122  3.46270  2.40513  3.72482  3.29359  2.67740  2.69360  4.24695  2.90352  2.73745  3.18151  2.89806  2.37892  2.77518  2.98515  4.58482  3.61508
          0.03361  4.16397  4.04534  0.53960  0.87462  0.52546  0.89473
    241   2.67530  6.41718  2.28612  1.93433  4.67082  3.36399  2.96859  3.25354  2.58444  3.61848  3.87884  2.80928  3.46705  2.73887  2.75325  2.10033  3.03803  3.56794  6.84923  4.96922   1901 - -
          2.68596  4.42236  2.77525  2.73134  3.46365  2.40523  3.72505  3.29355  2.67752  2.69319  4.24622  2.90357  2.73750  3.18157  2.89811  2.37873  2.77530  2.98522  4.58378  3.61514
          0.01335  4.41750  6.72620  1.25853  0.33418  0.70181  0.68456
    242   2.69186  4.45177  2.88057  2.93266  4.59598  3.09657  3.02376  2.85317  2.37803  2.74447  4.37083  2.98113  3.30910  2.52458  2.69712  2.34444  2.56720  3.40825  4.87029  3.44823   1910 - -
          2.68621  4.42228  2.77522  2.73126  3.46335  2.40515  3.72497  3.29357  2.67743  2.69358  4.24692  2.90349  2.73742  3.18098  2.89803  2.37889  2.77522  2.98521  4.58480  3.61506
          0.01483  4.26166  7.39023  0.26660  1.45236  0.59837  0.79786
    243   2.53294  5.34083  4.74380  4.03802  3.35177  4.30451  5.45388  2.34647  3.52885  1.04945  4.21445  4.08852  5.51726  3.40231  3.35548  3.24744  3.07760  1.96779  3.67984  4.85684   1912 - -
          2.68618  4.42225  2.77519  2.73123  3.46354  2.40513  3.72494  3.29354  2.67741  2.69355  4.24690  2.90347  2.73739  3.18146  2.89801  2.37887  2.77519  2.98518  4.58477  3.61503
          0.00188  6.67466  7.39701  0.61958  0.77255  0.42832  1.05442
    244   2.52931  6.42622  2.21971  2.11185  5.31490  4.03535  4.22382  4.00125  2.22472  3.33566  3.66396  2.53740  4.28267  2.29952  2.54873  2.25086  2.86308  4.03222  5.15355  4.97933   1913 - -
          2.68624  4.42231  2.77525  2.73129  3.46330  2.40513  3.72500  3.29335  2.67747  2.69354  4.24661  2.90344  2.73746  3.18152  2.89807  2.37868  2.77525  2.98524  4.58483  3.61509
          0.00836  4.86504  7.39166  1.11302  0.39834  0.51934  0.90366
    245   2.31392  3.80422  2.45001  2.17991  4.45478  2.65763  4.44894  3.45142  2.76062  2.63234  4.16048  2.94212  4.41553  2.53773  2.86827  2.68507  2.80728  2.75523  6.83523  4.63826   1919 - -
          2.68591  4.42241  2.77529  2.73088  3.46370  2.40513  3.72511  3.29370  2.67751  2.69371  4.24706  2.90363  2.73756  3.18035  2.89817  2.37903  2.77493  2.98535  4.58493  3.61520
          0.01904  4.17124  5.67564  1.43533  0.27186  0.51934  0.90366
    246   2.90854  5.44703  5.82990  3.51411  3.49440  5.19187  5.04347  1.47217  3.90668  1.29724  2.66619  4.69573  3.94139  3.97451  3.88078  3.19395  3.30414  2.14022  5.87631  4.88544   1929 - -
          2.68613  4.42240  2.77519  2.73107  3.46342  2.40527  3.72473  3.29358  2.67734  2.69352  4.24704  2.90350  2.73747  3.18161  2.89759  2.37892  2.77523  2.98533  4.58492  3.61518
          0.03933  4.33804  3.66899  1.45807  0.26486  0.46862  0.98314
    247   3.24755  4.66363  2.21238  2.51935  4.55777  2.42960  3.05623  5.03135  2.80396  3.47526  4.29001  3.13297  4.09189  1.72331  2.22228  2.86213  2.88989  3.67673  6.82191  4.01127   1939 - -
          2.68597  4.42239  2.77527  2.73137  3.46368  2.40527  3.72492  3.29368  2.67755  2.69357  4.24538  2.90317  2.73717  3.18160  2.89805  2.37901  2.77533  2.98485  4.58491  3.61517
          0.02325  4.08288  5.09614  1.24395  0.34002  0.81312  0.58604
    248   2.40407  5.77734  2.46236  2.18762  5.73002  3.14070  3.98009  4.13294  2.20855  2.86705  5.16223  2.94016  4.28160  2.21231  2.82745  2.25950  2.53527  3.93131  6.81561  4.14678   1945 - -
          2.68554  4.42318  2.77441  2.73177  3.46364  2.40577  3.72588  3.29229  2.67759  2.69252  4.24783  2.90345  2.73748  3.18177  2.89647  2.37980  2.77613  2.98560  4.57778  3.61596
          0.06659  3.21965  3.71110  2.29903  0.10576  0.48156  0.96186
    249   3.23312  4.96666  2.27617  2.50878  4.16515  3.74191  3.06579  4.10747  2.15364  3.24490  5.41733  2.28993  3.41516  2.22759  2.25843  2.67671  3.24083  3.15082  6.80901  4.65726   1965 - -
          2.68618  4.42226  2.77515  2.73124  3.46354  2.40513  3.72495  3.29355  2.67741  2.69355  4.24690  2.90347  2.73740  3.18147  2.89801  2.37887  2.77515  2.98519  4.58477  3.61504
          0.00469  5.81367  6.37943  0.63342  0.75666  0.88237  0.53410
    250   2.92992  5.44176  3.88990  3.47788  3.47054  4.68187  5.43866  2.02657  3.94667  1.25880  2.90441  3.99845  4.86620  4.15577  4.41265  3.32869  2.16354  2.27196  5.43419  3.11717   1968 - -
          2.68606  4.42231  2.77518  2.73129  3.46341  2.40506  3.72500  3.29344  2.67740  2.69360  4.24695  2.90352  2.73738  3.18152  2.89806  2.37892  2.77520  2.98512  4.58483  3.61509
          0.01321  4.71428  5.48183  1.01608  0.44943  0.65713  0.73051
    251   2.07423  5.72936  2.24266  1.95839  4.48689  2.63548  4.41348  3.73508  2.40558  3.99270  5.41372  2.81812  4.25409  2.68514  2.17671  2.56356  3.37533  3.94480  6.80532  5.39359   1974 - -
          2.68621  4.42229  2.77523  2.73127  3.46357  2.40516  3.72498  3.29358  2.67713  2.69358  4.24693  2.90350  2.73743  3.18150  2.89804  2.37890  2.77523  2.98492  4.58480  3.61507
          0.01475  4.57489  5.44131  0.66028  0.72713  0.54187  0.87146
    252   2.28740  6.37489  1.98974  1.77600  5.50021  3.12480  4.11302  3.83810  3.02051  3.07337  4.84475  2.76373  5.02880  2.88270  2.14939  2.50676  3.31621  3.33999  6.80697  5.22550   1977 - -
          2.68613  4.42226  2.77520  2.73124  3.46354  2.40513  3.72495  3.29355  2.67741  2.69355  4.24690  2.90347  2.73740  3.18138  2.89801  2.37887  2.77520  2.98519  4.58477  3.61504
          0.00874  5.75404  5.19697  0.63388  0.75615  0.48317  0.95927
    253   2.43407  5.47511  4.72140  3.47069  4.47276  4.53495  5.08778  1.46275  3.93813  1.53777  2.54373  3.38875  5.41447  3.54477  4.36198  2.80607  3.24394  2.27377  5.31490  4.80630   1980 - -
          2.68619  4.42232  2.77526  2.73086  3.46361  2.40520  3.72501  3.29351  2.67748  2.69347  4.24681  2.90353  2.73746  3.18153  2.89801  2.37880  2.77518  2.98525  4.58484  3.61510
          0.02230  4.04080  5.41028  0.72526  0.66203  0.61505  0.77786
    254   2.94666  6.33570  2.76531  2.23631  4.78180  3.76979  3.98660  3.45605  1.98554  3.39636  4.03605  3.29393  4.22088  1.99252  2.07778  2.41101  3.11343  3.41032  5.55689  3.84130   1986 - -
          2.68594  4.42239  2.77513  2.73117  3.46326  2.40512  3.72509  3.29315  2.67755  2.69350  4.24704  2.90337  2.73733  3.18161  2.89815  2.37901  2.77534  2.98520  4.58491  3.61517
          0.01295  4.41207  7.22006  1.59769  0.22610  0.47967  0.96492
    255   2.25667  4.77985  2.43202  1.95027  5.63366  3.31208  4.28680  3.52683  2.20095  3.11290  4.70239  3.25102  4.83176  2.51912  2.34575  2.23283  2.95012  3.87883  6.71965  5.30808   1997 - -
          2.68615  4.42230  2.77525  2.73114  3.46330  2.40518  3.72499  3.29359  2.67733  2.69344  4.24695  2.90352  2.73745  3.18151  2.89806  2.37892  2.77525  2.98523  4.58482  3.61475
          0.01109  4.60859  6.84356  0.94311  0.49333  0.54599  0.86576
    256   2.43808  5.85002  2.17176  2.32085  4.26392  3.09305  3.75765  3.70132  2.35732  3.61159  3.83205  2.49871  4.94068  2.36249  2.60013  2.28571  2.81221  4.18005  5.20734  5.03913   2003 - -
          2.68618  4.42225  2.77519  2.73123  3.46354  2.40513  3.72494  3.29354  2.67741  2.69355  4.24690  2.90347  2.73739  3.18146  2.89801  2.37887  2.77519  2.98518  4.58477  3.61503
          0.00500  6.47652  5.66941  0.61958  0.77255  0.55423  0.85453
    257   2.97372  5.68649  4.43109  3.00022  3.56120  4.45667  4.72215  2.65810  2.29033  1.74065  2.98510  3.06153  5.11649  3.27381  2.61302  3.14472  2.33101  2.22270  6.24629  3.76608   2004 - -
          2.68625  4.42232  2.77527  2.73130  3.46361  2.40515  3.72502  3.29321  2.67742  2.69340  4.24668  2.90354  2.73747  3.18154  2.89778  2.37894  2.77527  2.98526  4.58336  3.61510
          0.01647  4.31033  5.83951  1.04845  0.43152  0.52167  0.90024
    258   2.36918  6.23446  1.93752  1.78293  3.69694  2.44780  4.68406  4.37719  2.87846  3.01268  4.15144  2.54928  4.58196  2.80183  3.21133  2.52357  3.25536  3.78651  6.66702  5.11496   2009 - -
          2.68613  4.42230  2.77524  2.73106  3.46358  2.40510  3.72499  3.29359  2.67745  2.69350  4.24694  2.90351  2.73744  3.18151  2.89805  2.37891  2.77524  2.98523  4.58482  3.61455
          0.01897  4.31233  5.22392  0.74983  0.63950  0.57141  0.83178
    259   2.33646  3.66697  2.69661  2.33928  5.17029  3.16793  3.42669  4.03345  2.65437  3.20443  4.83194  2.28277  4.60835  2.35090  2.39513  2.07999  2.99220  4.07266  6.66331  5.25171   2013 - -
          2.68627  4.42234  2.77528  2.73132  3.46363  2.40521  3.72503  3.29335  2.67750  2.69317  4.24698  2.90355  2.73732  3.18155  2.89791  2.37896  2.77503  2.98507  4.58486  3.61512
          0.02724  4.08586  4.59918  1.03812  0.43714  0.57329  0.82936
    260   2.47313  4.50976  5.36650  4.28606  4.10730  4.19041  4.60489  1.63712  3.65532  1.65852  3.13947  4.04787  4.64411  2.45793  2.79664  3.28323  3.02348  2.20113  5.32933  4.18864   2018 - -
          2.68618  4.42225  2.77519  2.73123  3.46354  2.40513  3.72494  3.29354  2.67741  2.69355  4.24690  2.90347  2.73739  3.18146  2.89801  2.37887  2.77519  2.98518  4.58477  3.61503
          0.02404  6.42461  3.81058  0.61958  0.77255  0.68783  0.69849
    261   3.18663  3.92933  4.00039  2.61545  3.96358  3.75403  2.88865  2.47494  2.83199  1.78592  4.71662  2.97124  4.93330  2.50461  2.19593  2.97306  3.19390  2.97258  6.44646  3.39481   2019 - -
          2.68602  4.42251  2.77542  2.73143  3.46293  2.40539  3.72521  3.29380  2.67755  2.69300  4.24716  2.90323  2.73723  3.18107  2.89827  2.37902  2.77546  2.98454  4.58503  3.61529
          0.04908  3.62466  3.85204  1.63545  0.21674  0.79239  0.60287
    262   2.94643  4.14537  2.02115  1.84224  4.16482  3.61937  4.19314  4.21529  1.98829  3.93264  4.47930  3.70458  3.08593  2.56076  2.27120  2.69986  2.80372  4.31910  6.16410  5.01143   2028 - -
          2.68594  4.42247  2.77492  2.73146  3.46304  2.40535  3.72517  3.29353  2.67763  2.69328  4.24712  2.90369  2.73727  3.18114  2.89823  2.37907  2.77542  2.98496  4.58478  3.61432
          0.02991  3.70956  5.30281  1.59879  0.22582  0.87756  0.53750
    263   2.95379  4.14028  2.04955  1.59544  4.73074  2.93332  3.14675  3.74578  2.49491  4.04340  4.42684  3.16196  4.66902  2.64905  2.88581  2.47310  3.04512  3.30933  4.91140  5.18184   2037 - -
          2.68620  4.42227  2.77521  2.73125  3.46355  2.40514  3.72496  3.29356  2.67742  2.69348  4.24691  2.90348  2.73732  3.18148  2.89802  2.37882  2.77521  2.98520  4.58478  3.61505
          0.04140  4.66682  3.46900  0.52835  0.89057  0.91304  0.51300
    264   3.44822  3.77839  3.34228  2.85913  4.39048  4.10554  4.17490  3.51447  3.00160  1.54929  3.20573  2.97364  4.88540  2.81868  3.04854  2.54432  2.16093  2.58554  6.31367  3.23612   2040 - -
          2.68620  4.42227  2.77517  2.73119  3.46355  2.40514  3.72496  3.29356  2.67734  2.69353  4.24691  2.90348  2.73741  3.18148  2.89802  2.37888  2.77521  2.98520  4.58444  3.61505
          0.01092  4.60858  7.01832  0.51919  0.90388  1.12376  0.39313
    265   2.73237  3.67578  2.66073  2.04225  5.47393  3.80095  3.68522  3.45640  2.05835  3.20426  4.79761  3.30156  4.38673  2.27297  2.15134  2.82153  3.62965  3.54873  6.56142  2.72610   2043 - -
          2.68618  4.42225  2.77519  2.73123  3.46354  2.40513  3.72494  3.29354  2.67741  2.69355  4.24690  2.90347  2.73739  3.18146  2.89801  2.37887  2.77519  2.98518  4.58477  3.61503
          0.03430  6.27962  3.44676  0.61958  0.77255  1.02477  0.44454
    266   3.12535  6.10123  2.06141  1.72344  5.44735  2.91390  3.82420  3.72195  2.65678  3.65892  3.90099  2.45826  3.87630  2.66321  2.58355  3.31559  2.44560  3.09192  6.53328  5.12169   2044 - -
          2.68618  4.42225  2.77519  2.73123  3.46354  2.40513  3.72494  3.29354  2.67741  2.69355  4.24690  2.90347  2.73739  3.18146  2.89801  2.37887  2.77519  2.98518  4.58477  3.61503
          0.01963  6.18239  4.05273  0.61958  0.77255  0.92768  0.50330
    267   2.46408  5.33644  3.66820  3.18328  3.93054  4.59685  4.47121  1.79728  3.13034  1.84268  3.37881  3.14103  4.61405  3.06333  3.74924  3.15688  2.85113  2.67710  2.51360  3.62859   2045 - -
          2.68608  4.42230  2.77525  2.73128  3.46359  2.40518  3.72457  3.29331  2.67731  2.69345  4.24695  2.90352  2.73745  3.18151  2.89806  2.37892  2.77525  2.98523  4.58482  3.61508
          0.02989  4.63224  3.92632  1.13661  0.38700  0.63681  0.75285
    268   2.44057  5.73740  3.23559  1.77508  5.41258  4.28066  3.38064  3.65260  2.01192  2.57146  5.11010  3.60530  4.36004  2.95675  2.19205  2.75689  3.17440  2.40970  6.50264  5.09260   2051 - -
          2.68630  4.42237  2.77532  2.73135  3.46366  2.40491  3.72507  3.29366  2.67753  2.69322  4.24702  2.90359  2.73752  3.18158  2.89702  2.37899  2.77532  2.98530  4.58489  3.61515
          0.03935  3.72937  4.22850  1.18704  0.36402  0.51196  0.91460
    269   2.81706  4.49400  2.60555  1.98587  3.74724  4.24962  4.06637  3.79062  2.48214  2.48670  3.37278  2.74514  4.55366  3.25545  2.71258  2.33509  2.78706  3.07296  6.48855  2.92999   2056 - -
          2.68618  4.42225  2.77519  2.73123  3.46354  2.40513  3.72494  3.29354  2.67741  2.69355  4.24690  2.90347  2.73739  3.18146  2.89801  2.37887  2.77519  2.98518  4.58477  3.61503
          0.00291  6.23830  6.96065  0.61958  0.77255  0.33502  1.25641
    270   2.42539  6.11993  2.18596  1.76191  5.04525  2.98469  3.73972  2.98776  2.53110  3.72323  5.16027  2.36005  3.91897  2.52232  2.58589  3.01466  3.37495  3.83353  6.55188  4.77634   2057 - -
          2.68622  4.42229  2.77523  2.73127  3.46358  2.40507  3.72498  3.29333  2.67745  2.69326  4.24694  2.90351  2.73743  3.18150  2.89805  2.37891  2.77523  2.98522  4.58481  3.61507
          0.03481  4.03425  4.10367  0.60703  0.78738  0.51324  0.91268
    271   3.54095  6.04874  3.60495  2.55000  4.02241  4.34241  2.94078  3.51071  2.32237  2.86015  3.45422  2.88365  4.73562  1.74838  1.55125  3.39475  3.21739  3.72267  6.48805  4.35759   2061 - -
          2.68618  4.42225  2.77519  2.73123  3.46354  2.40513  3.72494  3.29354  2.67741  2.69355  4.24690  2.90347  2.73739  3.18146  2.89801  2.37887  2.77519  2.98518  4.58477  3.61503
          0.00314  6.16195  6.88430  0.61958  0.77255  0.44039  1.03222
    272   2.87743  5.47450  1.95284  1.51377  4.84375  3.09912  3.47041  4.51739  2.13068  3.40353  5.08752  2.91699  4.47707  2.87563  2.39477  3.18074  3.16767  4.43854  6.47911  4.24314   2062 - -
          2.68620  4.42227  2.77522  2.73125  3.46356  2.40515  3.72497  3.29292  2.67743  2.69357  4.24692  2.90349  2.73742  3.18149  2.89803  2.37889  2.77522  2.98521  4.58479  3.61505
          0.03184  3.88066  4.53705  0.29203  1.37337  0.46478  0.98960
    273   2.22363  6.01451  2.08756  2.09306  5.36093  3.64918  4.36901  4.61950  1.99295  4.00244  5.05482  2.37404  4.66749  2.59531  2.39334  2.44262  3.30195  3.59048  6.44639  5.03463   2064 - -
          2.68618  4.42225  2.77520  2.73123  3.46354  2.40509  3.72495  3.29354  2.67741  2.69355  4.24690  2.90347  2.73740  3.18146  2.89801  2.37887  2.77520  2.98518  4.58477  3.61503
          0.00587  5.34723  6.82174  0.53913  0.87528  0.48908  0.94983
    274   3.19158  4.98224  5.53542  4.71105  2.84219  4.69026  5.10058  1.79567  3.62039  1.35709  2.47272  4.70381  5.13265  2.97630  4.43014  3.07801  3.37711  2.54866  5.60354  2.39639   2066 - -
          2.68626  4.42233  2.77528  2.73132  3.46286  2.40495  3.72503  3.29362  2.67749  2.69363  4.24698  2.90355  2.73748  3.18098  2.89783  2.37895  2.77528  2.98527  4.58485  3.61511
          0.03596  3.37595  6.77966  0.76035  0.63018  0.46493  0.98934
    275   2.72393  4.95468  5.46427  4.51088  2.89886  4.34449  5.06088  3.05623  4.65349  1.01969  2.28978  4.67073  5.09533  2.60329  3.56393  3.56696  2.90565  2.43633  3.98849  4.39781   2070 - -
          2.68622  4.42149  2.77523  2.73127  3.46358  2.40516  3.72498  3.29358  2.67744  2.69359  4.24693  2.90333  2.73743  3.18150  2.89787  2.37880  2.77523  2.98522  4.58481  3.61507
          0.01262  4.48301  6.69369  0.98341  0.46846  0.48576  0.95510
    276   3.14567  5.90798  1.94620  2.05553  4.55156  3.60227  3.59582  3.74027  1.68746  4.05030  4.94831  3.02856  4.56114  1.95994  2.84138  2.61692  3.58809  4.06430  6.33990  4.92817   2075 - -
          2.68602  4.42231  2.77525  2.73129  3.46360  2.40486  3.72500  3.29360  2.67746  2.69361  4.24695  2.90352  2.73745  3.18152  2.89806  2.37892  2.77502  2.98524  4.58483  3.61509
          0.01982  4.00540  6.56779  1.06515  0.42263  0.48576  0.95510
    277   2.03296  5.10056  3.89448  3.33906  3.96225  4.15667  4.60074  3.05451  3.31555  2.71711  4.09773  4.02053  4.72812  3.49263  3.72338  2.61325  2.65924  3.15126  1.16942  4.00236   2080 - -
          2.68618  4.42225  2.77519  2.73123  3.46354  2.40513  3.72494  3.29354  2.67741  2.69355  4.24690  2.90347  2.73739  3.18146  2.89801  2.37887  2.77519  2.98518  4.58477  3.61503
          0.00459  5.78179  6.50414  0.61958  0.77255  0.48576  0.95510
    278   3.19793  4.19764  5.02297  4.63107  3.41961  4.52830  4.10770  1.89068  4.43611  1.00762  2.75787  4.17951  4.76676  2.62157  3.67166  3.49513  3.60148  2.55957  5.37907  4.20090   2081 - -
          2.68618  4.42225  2.77519  2.73123  3.46354  2.40513  3.72494  3.29354  2.67741  2.69355  4.24690  2.90347  2.73739  3.18146  2.89801  2.37887  2.77519  2.98518  4.58477  3.61503
          0.00566  5.57238  6.29473  0.61958  0.77255  0.48576  0.95510
    279   3.15611  5.66609  2.61993  2.54610  5.01118  3.92908  4.11617  4.49684  2.68493  3.74634  4.70689  2.56760  4.32282  2.77994  1.70106  1.48373  2.89971  4.05677  5.24806  4.68795   2082 - -
          2.68618  4.42225  2.77519  2.73123  3.46354  2.40513  3.72494  3.29354  2.67741  2.69355  4.24690  2.90347  2.73739  3.18146  2.89801  2.37887  2.77519  2.98518  4.58477  3.61503
          0.00842  5.17696  5.89931  0.61958  0.77255  0.48576  0.95510
    280   3.70496  6.39927  1.20216  1.08270  5.68588  3.94584  4.48392  5.23869  2.01473  4.67759  5.51607  3.38647  4.57176  3.64151  4.10308  3.56291  3.99044  4.76963  6.81038  5.26461   2083 - -
          2.68618  4.42225  2.77519  2.73123  3.46354  2.40513  3.72494  3.29354  2.67741  2.69355  4.24690  2.90347  2.73739  3.18146  2.89801  2.37887  2.77519  2.98518  4.58477  3.61503
          0.00568  5.17422        *  0.61958  0.77255  0.00000        *
//
```
