## Supplementary File 6 for "Exploring a diverse world of effector domains and amyloid signaling motifs in fungal NLR proteins": rank_5_model_5_ptm_seed_0_pae.json (part 1 of 7)

```
[{"residue1":[1,1,1,1,1,1,1,1,1,1,1,1,1,1,1,1,1,1,1,1,1,1,1,1,1,1,1,1,1,1,1,1,1,1,1,1,1,1,1,1,1,1,1,1,1,1,1,1,1,1,1,1,1,1,1,1,1,1,1,1,1,1,1,1,1,1,1,1,1,1,1,1,1,1,1,1,1,1,1,1,1,1,1,1,1,1,1,1,1,1,1,1,1,1,1,1,1,1,1,1,1,1,1,1,1,1,1,1,1,1,1,1,1,1,1,1,1,1,1,1,1,1,1,1,1,1,1,1,1,1,1,1,1,1,1,1,1,1,1,1,1,1,1,1,1,1,1,1,1,1,1,1,1,1,1,1,1,1,1,1,1,1,1,1,1,1,1,1,1,1,1,1,1,1,1,1,1,1,1,1,1,1,1,1,1,1,1,1,1,1,1,1,1,1,1,1,1,1,1,1,1,1,1,1,1,1,1,1,1,1,1,1,1,1,1,1,1,1,1,1,1,1,1,1,1,1,1,1,1,1,1,1,1,1,1,1,1,1,1,1,1,1,1,1,1,1,1,1,1,1,1,1,1,1,1,1,1,1,1,1,1,1,1,1,1,1,1,1,1,1,1,1,1,1,1,1,1,1,1,1,1,1,1,1,1,1,1,1,1,1,1,1,1,1,1,1,1,1,1,1,1,1,1,1,1,1,1,1,1,1,1,1,1,1,1,1,1,1,1,1,1,1,1,1,1,1,1,1,1,1,1,1,1,1,1,1,1,1,1,1,1,1,1,1,1,1,1,1,1,1,1,1,1,1,1,1,1,1,1,1,1,1,1,1,1,1,1,1,1,1,1,1,1,1,1,1,1,1,1,1,1,1,1,1,1,1,1,1,1,1,1,1,1,1,1,1,1,1,1,1,1,1,1,1,1,1,1,1,1,1,1,1,1,1,1,1,1,1,1,1,1,1,1,1,1,1,1,1,1,1,1,1,1,1,1,1,1,1,1,1,1,1,1,1,1,1,1,1,1,1,1,1,1,1,1,1,1,1,1,1,1,1,1,1,1,1,1,1,1,1,1,1,1,1,1,1,1,1,1,1,1,1,1,1,1,1,1,1,1,1,1,1,1,1,1,1,1,1,1,1,1,1,1,1,1,1,1,1,1,2,2,2,2,2,2,2,2,2,2,2,2,2,2,2,2,2,2,2,2,2,2,2,2,2,2,2,2,2,2,2,2,2,2,2,2,2,2,2,2,2,2,2,2,2,2,2,2,2,2,2,2,2,2,2,2,2,2,2,2,2,2,2,2,2,2,2,2,2,2,2,2,2,2,2,2,2,2,2,2,2,2,2,2,2,2,2,2,2,2,2,2,2,2,2,2,2,2,2,2,2,2,2,2,2,2,2,2,2,2,2,2,2,2,2,2,2,2,2,2,2,2,2,2,2,2,2,2,2,2,2,2,2,2,2,2,2,2,2,2,2,2,2,2,2,2,2,2,2,2,2,2,2,2,2,2,2,2,2,2,2,2,2,2,2,2,2,2,2,2,2,2,2,2,2,2,2,2,2,2,2,2,2,2,2,2,2,2,2,2,2,2,2,2,2,2,2,2,2,2,2,2,2,2,2,2,2,2,2,2,2,2,2,2,2,2,2,2,2,2,2,2,2,2,2,2,2,2,2,2,2,2,2,2,2,2,2,2,2,2,2,2,2,2,2,2,2,2,2,2,2,2,2,2,2,2,2,2,2,2,2,2,2,2,2,2,2,2,2,2,2,2,2,2,2,2,2,2,2,2,2,2,2,2,2,2,2,2,2,2,2,2,2,2,2,2,2,2,2,2,2,2,2,2,2,2,2,2,2,2,2,2,2,2,2,2,2,2,2,2,2,2,2,2,2,2,2,2,2,2,2,2,2,2,2,2,2,2,2,2,2,2,2,2,2,2,2,2,2,2,2,2,2,2,2,2,2,2,2,2,2,2,2,2,2,2,2,2,2,2,2,2,2,2,2,2,2,2,2,2,2,2,2,2,2,2,2,2,2,2,2,2,2,2,2,2,2,2,2,2,2,2,2,2,2,2,2,2,2,2,2,2,2,2,2,2,2,2,2,2,2,2,2,2,2,2,2,2,2,2,2,2,2,2,2,2,2,2,2,2,2,2,2,2,2,2,2,2,2,2,2,2,2,2,2,2,2,2,2,2,2,2,2,2,2,2,2,2,2,2,2,2,2,2,2,2,2,2,2,2,2,2,2,2,2,2,2,2,2,2,2,2,2,2,2,2,2,2,2,2,2,2,2,2,2,2,2,2,2,3,3,3,3,3,3,3,3,3,3,3,3,3,3,3,3,3,3,3,3,3,3,3,3,3,3,3,3,3,3,3,3,3,3,3,3,3,3,3,3,3,3,3,3,3,3,3,3,3,3,3,3,3,3,3,3,3,3,3,3,3,3,3,3,3,3,3,3,3,3,3,3,3,3,3,3,3,3,3,3,3,3,3,3,3,3,3,3,3,3,3,3,3,3,3,3,3,3,3,3,3,3,3,3,3,3,3,3,3,3,3,3,3,3,3,3,3,3,3,3,3,3,3,3,3,3,3,3,3,3,3,3,3,3,3,3,3,3,3,3,3,3,3,3,3,3,3,3,3,3,3,3,3,3,3,3,3,3,3,3,3,3,3,3,3,3,3,3,3,3,3,3,3,3,3,3,3,3,3,3,3,3,3,3,3,3,3,3,3,3,3,3,3,3,3,3,3,3,3,3,3,3,3,3,3,3,3,3,3,3,3,3,3,3,3,3,3,3,3,3,3,3,3,3,3,3,3,3,3,3,3,3,3,3,3,3,3,3,3,3,3,3,3,3,3,3,3,3,3,3,3,3,3,3,3,3,3,3,3,3,3,3,3,3,3,3,3,3,3,3,3,3,3,3,3,3,3,3,3,3,3,3,3,3,3,3,3,3,3,3,3,3,3,3,3,3,3,3,3,3,3,3,3,3,3,3,3,3,3,3,3,3,3,3,3,3,3,3,3,3,3,3,3,3,3,3,3,3,3,3,3,3,3,3,3,3,3,3,3,3,3,3,3,3,3,3,3,3,3,3,3,3,3,3,3,3,3,3,3,3,3,3,3,3,3,3,3,3,3,3,3,3,3,3,3,3,3,3,3,3,3,3,3,3,3,3,3,3,3,3,3,3,3,3,3,3,3,3,3,3,3,3,3,3,3,3,3,3,3,3,3,3,3,3,3,3,3,3,3,3,3,3,3,3,3,3,3,3,3,3,3,3,3,3,3,3,3,3,3,3,3,3,3,3,3,3,3,3,3,3,3,3,3,3,3,3,3,3,3,3,3,3,3,3,3,3,3,3,3,3,3,3,3,3,3,3,3,3,3,3,3,3,3,3,3,3,3,3,3,3,3,3,3,3,3,3,3,3,3,3,3,3,3,3,3,3,3,3,3,4,4,4,4,4,4,4,4,4,4,4,4,4,4,4,4,4,4,4,4,4,4,4,4,4,4,4,4,4,4,4,4,4,4,4,4,4,4,4,4,4,4,4,4,4,4,4,4,4,4,4,4,4,4,4,4,4,4,4,4,4,4,4,4,4,4,4,4,4,4,4,4,4,4,4,4,4,4,4,4,4,4,4,4,4,4,4,4,4,4,4,4,4,4,4,4,4,4,4,4,4,4,4,4,4,4,4,4,4,4,4,4,4,4,4,4,4,4,4,4,4,4,4,4,4,4,4,4,4,4,4,4,4,4,4,4,4,4,4,4,4,4,4,4,4,4,4,4,4,4,4,4,4,4,4,4,4,4,4,4,4,4,4,4,4,4,4,4,4,4,4,4,4,4,4,4,4,4,4,4,4,4,4,4,4,4,4,4,4,4,4,4,4,4,4,4,4,4,4,4,4,4,4,4,4,4,4,4,4,4,4,4,4,4,4,4,4,4,4,4,4,4,4,4,4,4,4,4,4,4,4,4,4,4,4,4,4,4,4,4,4,4,4,4,4,4,4,4,4,4,4,4,4,4,4,4,4,4,4,4,4,4,4,4,4,4,4,4,4,4,4,4,4,4,4,4,4,4,4,4,4,4,4,4,4,4,4,4,4,4,4,4,4,4,4,4,4,4,4,4,4,4,4,4,4,4,4,4,4,4,4,4,4,4,4,4,4,4,4,4,4,4,4,4,4,4,4,4,4,4,4,4,4,4,4,4,4,4,4,4,4,4,4,4,4,4,4,4,4,4,4,4,4,4,4,4,4,4,4,4,4,4,4,4,4,4,4,4,4,4,4,4,4,4,4,4,4,4,4,4,4,4,4,4,4,4,4,4,4,4,4,4,4,4,4,4,4,4,4,4,4,4,4,4,4,4,4,4,4,4,4,4,4,4,4,4,4,4,4,4,4,4,4,4,4,4,4,4,4,4,4,4,4,4,4,4,4,4,4,4,4,4,4,4,4,4,4,4,4,4,4,4,4,4,4,4,4,4,4,4,4,4,4,4,4,4,4,4,4,4,4,4,4,4,4,4,4,4,4,4,4,4,4,4,4,4,4,4,4,4,4,4,4,4,4,4,4,4,4,4,4,4,4,4,4,4,4,4,4,5,5,5,5,5,5,5,5,5,5,5,5,5,5,5,5,5,5,5,5,5,5,5,5,5,5,5,5,5,5,5,5,5,5,5,5,5,5,5,5,5,5,5,5,5,5,5,5,5,5,5,5,5,5,5,5,5,5,5,5,5,5,5,5,5,5,5,5,5,5,5,5,5,5,5,5,5,5,5,5,5,5,5,5,5,5,5,5,5,5,5,5,5,5,5,5,5,5,5,5,5,5,5,5,5,5,5,5,5,5,5,5,5,5,5,5,5,5,5,5,5,5,5,5,5,5,5,5,5,5,5,5,5,5,5,5,5,5,5,5,5,5,5,5,5,5,5,5,5,5,5,5,5,5,5,5,5,5,5,5,5,5,5,5,5,5,5,5,5,5,5,5,5,5,5,5,5,5,5,5,5,5,5,5,5,5,5,5,5,5,5,5,5,5,5,5,5,5,5,5,5,5,5,5,5,5,5,5,5,5,5,5,5,5,5,5,5,5,5,5,5,5,5,5,5,5,5,5,5,5,5,5,5,5,5,5,5,5,5,5,5,5,5,5,5,5,5,5,5,5,5,5,5,5,5,5,5,5,5,5,5,5,5,5,5,5,5,5,5,5,5,5,5,5,5,5,5,5,5,5,5,5,5,5,5,5,5,5,5,5,5,5,5,5,5,5,5,5,5,5,5,5,5,5,5,5,5,5,5,5,5,5,5,5,5,5,5,5,5,5,5,5,5,5,5,5,5,5,5,5,5,5,5,5,5,5,5,5,5,5,5,5,5,5,5,5,5,5,5,5,5,5,5,5,5,5,5,5,5,5,5,5,5,5,5,5,5,5,5,5,5,5,5,5,5,5,5,5,5,5,5,5,5,5,5,5,5,5,5,5,5,5,5,5,5,5,5,5,5,5,5,5,5,5,5,5,5,5,5,5,5,5,5,5,5,5,5,5,5,5,5,5,5,5,5,5,5,5,5,5,5,5,5,5,5,5,5,5,5,5,5,5,5,5,5,5,5,5,5,5,5,5,5,5,5,5,5,5,5,5,5,5,5,5,5,5,5,5,5,5,5,5,5,5,5,5,5,5,5,5,5,5,5,5,5,5,5,5,5,5,5,5,5,5,5,5,5,5,5,5,5,5,5,5,5,5,5,5,5,6,6,6,6,6,6,6,6,6,6,6,6,6,6,6,6,6,6,6,6,6,6,6,6,6,6,6,6,6,6,6,6,6,6,6,6,6,6,6,6,6,6,6,6,6,6,6,6,6,6,6,6,6,6,6,6,6,6,6,6,6,6,6,6,6,6,6,6,6,6,6,6,6,6,6,6,6,6,6,6,6,6,6,6,6,6,6,6,6,6,6,6,6,6,6,6,6,6,6,6,6,6,6,6,6,6,6,6,6,6,6,6,6,6,6,6,6,6,6,6,6,6,6,6,6,6,6,6,6,6,6,6,6,6,6,6,6,6,6,6,6,6,6,6,6,6,6,6,6,6,6,6,6,6,6,6,6,6,6,6,6,6,6,6,6,6,6,6,6,6,6,6,6,6,6,6,6,6,6,6,6,6,6,6,6,6,6,6,6,6,6,6,6,6,6,6,6,6,6,6,6,6,6,6,6,6,6,6,6,6,6,6,6,6,6,6,6,6,6,6,6,6,6,6,6,6,6,6,6,6,6,6,6,6,6,6,6,6,6,6,6,6,6,6,6,6,6,6,6,6,6,6,6,6,6,6,6,6,6,6,6,6,6,6,6,6,6,6,6,6,6,6,6,6,6,6,6,6,6,6,6,6,6,6,6,6,6,6,6,6,6,6,6,6,6,6,6,6,6,6,6,6,6,6,6,6,6,6,6,6,6,6,6,6,6,6,6,6,6,6,6,6,6,6,6,6,6,6,6,6,6,6,6,6,6,6,6,6,6,6,6,6,6,6,6,6,6,6,6,6,6,6,6,6,6,6,6,6,6,6,6,6,6,6,6,6,6,6,6,6,6,6,6,6,6,6,6,6,6,6,6,6,6,6,6,6,6,6,6,6,6,6,6,6,6,6,6,6,6,6,6,6,6,6,6,6,6,6,6,6,6,6,6,6,6,6,6,6,6,6,6,6,6,6,6,6,6,6,6,6,6,6,6,6,6,6,6,6,6,6,6,6,6,6,6,6,6,6,6,6,6,6,6,6,6,6,6,6,6,6,6,6,6,6,6,6,6,6,6,6,6,6,6,6,6,6,6,6,6,6,6,6,6,6,6,6,6,6,6,6,6,6,6,6,6,6,6,6,6,6,6,6,6,6,6,6,6,6,6,7,7,7,7,7,7,7,7,7,7,7,7,7,7,7,7,7,7,7,7,7,7,7,7,7,7,7,7,7,7,7,7,7,7,7,7,7,7,7,7,7,7,7,7,7,7,7,7,7,7,7,7,7,7,7,7,7,7,7,7,7,7,7,7,7,7,7,7,7,7,7,7,7,7,7,7,7,7,7,7,7,7,7,7,7,7,7,7,7,7,7,7,7,7,7,7,7,7,7,7,7,7,7,7,7,7,7,7,7,7,7,7,7,7,7,7,7,7,7,7,7,7,7,7,7,7,7,7,7,7,7,7,7,7,7,7,7,7,7,7,7,7,7,7,7,7,7,7,7,7,7,7,7,7,7,7,7,7,7,7,7,7,7,7,7,7,7,7,7,7,7,7,7,7,7,7,7,7,7,7,7,7,7,7,7,7,7,7,7,7,7,7,7,7,7,7,7,7,7,7,7,7,7,7,7,7,7,7,7,7,7,7,7,7,7,7,7,7,7,7,7,7,7,7,7,7,7,7,7,7,7,7,7,7,7,7,7,7,7,7,7,7,7,7,7,7,7,7,7,7,7,7,7,7,7,7,7,7,7,7,7,7,7,7,7,7,7,7,7,7,7,7,7,7,7,7,7,7,7,7,7,7,7,7,7,7,7,7,7,7,7,7,7,7,7,7,7,7,7,7,7,7,7,7,7,7,7,7,7,7,7,7,7,7,7,7,7,7,7,7,7,7,7,7,7,7,7,7,7,7,7,7,7,7,7,7,7,7,7,7,7,7,7,7,7,7,7,7,7,7,7,7,7,7,7,7,7,7,7,7,7,7,7,7,7,7,7,7,7,7,7,7,7,7,7,7,7,7,7,7,7,7,7,7,7,7,7,7,7,7,7,7,7,7,7,7,7,7,7,7,7,7,7,7,7,7,7,7,7,7,7,7,7,7,7,7,7,7,7,7,7,7,7,7,7,7,7,7,7,7,7,7,7,7,7,7,7,7,7,7,7,7,7,7,7,7,7,7,7,7,7,7,7,7,7,7,7,7,7,7,7,7,7,7,7,7,7,7,7,7,7,7,7,7,7,7,7,7,7,7,7,7,7,7,7,7,7,7,7,7,7,7,7,7,7,7,7,7,7,7,7,7,7,7,7,7,7,7,7,8,8,8,8,8,8,8,8,8,8,8,8,8,8,8,8,8,8,8,8,8,8,8,8,8,8,8,8,8,8,8,8,8,8,8,8,8,8,8,8,8,8,8,8,8,8,8,8,8,8,8,8,8,8,8,8,8,8,8,8,8,8,8,8,8,8,8,8,8,8,8,8,8,8,8,8,8,8,8,8,8,8,8,8,8,8,8,8,8,8,8,8,8,8,8,8,8,8,8,8,8,8,8,8,8,8,8,8,8,8,8,8,8,8,8,8,8,8,8,8,8,8,8,8,8,8,8,8,8,8,8,8,8,8,8,8,8,8,8,8,8,8,8,8,8,8,8,8,8,8,8,8,8,8,8,8,8,8,8,8,8,8,8,8,8,8,8,8,8,8,8,8,8,8,8,8,8,8,8,8,8,8,8,8,8,8,8,8,8,8,8,8,8,8,8,8,8,8,8,8,8,8,8,8,8,8,8,8,8,8,8,8,8,8,8,8,8,8,8,8,8,8,8,8,8,8,8,8,8,8,8,8,8,8,8,8,8,8,8,8,8,8,8,8,8,8,8,8,8,8,8,8,8,8,8,8,8,8,8,8,8,8,8,8,8,8,8,8,8,8,8,8,8,8,8,8,8,8,8,8,8,8,8,8,8,8,8,8,8,8,8,8,8,8,8,8,8,8,8,8,8,8,8,8,8,8,8,8,8,8,8,8,8,8,8,8,8,8,8,8,8,8,8,8,8,8,8,8,8,8,8,8,8,8,8,8,8,8,8,8,8,8,8,8,8,8,8,8,8,8,8,8,8,8,8,8,8,8,8,8,8,8,8,8,8,8,8,8,8,8,8,8,8,8,8,8,8,8,8,8,8,8,8,8,8,8,8,8,8,8,8,8,8,8,8,8,8,8,8,8,8,8,8,8,8,8,8,8,8,8,8,8,8,8,8,8,8,8,8,8,8,8,8,8,8,8,8,8,8,8,8,8,8,8,8,8,8,8,8,8,8,8,8,8,8,8,8,8,8,8,8,8,8,8,8,8,8,8,8,8,8,8,8,8,8,8,8,8,8,8,8,8,8,8,8,8,8,8,8,8,8,8,8,8,8,8,8,8,8,8,8,8,8,8,8,8,8,8,8,8,8,8,8,8,8,8,8,8,8,9,9,9,9,9,9,9,9,9,9,9,9,9,9,9,9,9,9,9,9,9,9,9,9,9,9,9,9,9,9,9,9,9,9,9,9,9,9,9,9,9,9,9,9,9,9,9,9,9,9,9,9,9,9,9,9,9,9,9,9,9,9,9,9,9,9,9,9,9,9,9,9,9,9,9,9,9,9,9,9,9,9,9,9,9,9,9,9,9,9,9,9,9,9,9,9,9,9,9,9,9,9,9,9,9,9,9,9,9,9,9,9,9,9,9,9,9,9,9,9,9,9,9,9,9,9,9,9,9,9,9,9,9,9,9,9,9,9,9,9,9,9,9,9,9,9,9,9,9,9,9,9,9,9,9,9,9,9,9,9,9,9,9,9,9,9,9,9,9,9,9,9,9,9,9,9,9,9,9,9,9,9,9,9,9,9,9,9,9,9,9,9,9,9,9,9,9,9,9,9,9,9,9,9,9,9,9,9,9,9,9,9,9,9,9,9,9,9,9,9,9,9,9,9,9,9,9,9,9,9,9,9,9,9,9,9,9,9,9,9,9,9,9,9,9,9,9,9,9,9,9,9,9,9,9,9,9,9,9,9,9,9,9,9,9,9,9,9,9,9,9,9,9,9,9,9,9,9,9,9,9,9,9,9,9,9,9,9,9,9,9,9,9,9,9,9,9,9,9,9,9,9,9,9,9,9,9,9,9,9,9,9,9,9,9,9,9,9,9,9,9,9,9,9,9,9,9,9,9,9,9,9,9,9,9,9,9,9,9,9,9,9,9,9,9,9,9,9,9,9,9,9,9,9,9,9,9,9,9,9,9,9,9,9,9,9,9,9,9,9,9,9,9,9,9,9,9,9,9,9,9,9,9,9,9,9,9,9,9,9,9,9,9,9,9,9,9,9,9,9,9,9,9,9,9,9,9,9,9,9,9,9,9,9,9,9,9,9,9,9,9,9,9,9,9,9,9,9,9,9,9,9,9,9,9,9,9,9,9,9,9,9,9,9,9,9,9,9,9,9,9,9,9,9,9,9,9,9,9,9,9,9,9,9,9,9,9,9,9,9,9,9,9,9,9,9,9,9,9,9,9,9,9,9,9,9,9,9,9,9,9,9,9,9,9,9,9,9,9,9,9,9,9,9,9,9,9,9,9,10,10,10,10,10,10,10,10,10,10,10,10,10,10,10,10,10,10,10,10,10,10,10,10,10,10,10,10,10,10,10,10,10,10,10,10,10,10,10,10,10,10,10,10,10,10,10,10,10,10,10,10,10,10,10,10,10,10,10,10,10,10,10,10,10,10,10,10,10,10,10,10,10,10,10,10,10,10,10,10,10,10,10,10,10,10,10,10,10,10,10,10,10,10,10,10,10,10,10,10,10,10,10,10,10,10,10,10,10,10,10,10,10,10,10,10,10,10,10,10,10,10,10,10,10,10,10,10,10,10,10,10,10,10,10,10,10,10,10,10,10,10,10,10,10,10,10,10,10,10,10,10,10,10,10,10,10,10,10,10,10,10,10,10,10,10,10,10,10,10,10,10,10,10,10,10,10,10,10,10,10,10,10,10,10,10,10,10,10,10,10,10,10,10,10,10,10,10,10,10,10,10,10,10,10,10,10,10,10,10,10,10,10,10,10,10,10,10,10,10,10,10,10,10,10,10,10,10,10,10,10,10,10,10,10,10,10,10,10,10,10,10,10,10,10,10,10,10,10,10,10,10,10,10,10,10,10,10,10,10,10,10,10,10,10,10,10,10,10,10,10,10,10,10,10,10,10,10,10,10,10,10,10,10,10,10,10,10,10,10,10,10,10,10,10,10,10,10,10,10,10,10,10,10,10,10,10,10,10,10,10,10,10,10,10,10,10,10,10,10,10,10,10,10,10,10,10,10,10,10,10,10,10,10,10,10,10,10,10,10,10,10,10,10,10,10,10,10,10,10,10,10,10,10,10,10,10,10,10,10,10,10,10,10,10,10,10,10,10,10,10,10,10,10,10,10,10,10,10,10,10,10,10,10,10,10,10,10,10,10,10,10,10,10,10,10,10,10,10,10,10,10,10,10,10,10,10,10,10,10,10,10,10,10,10,10,10,10,10,10,10,10,10,10,10,10,10,10,10,10,10,10,10,10,10,10,10,10,10,10,10,10,10,10,10,10,10,10,10,10,10,10,10,10,10,10,10,10,10,10,10,10,10,10,10,10,10,10,10,10,10,10,10,10,10,10,10,10,10,10,10,10,10,10,10,10,10,10,10,10,10,10,10,10,10,10,10,10,10,10,10,10,10,10,10,10,10,10,10,11,11,11,11,11,11,11,11,11,11,11,11,11,11,11,11,11,11,11,11,11,11,11,11,11,11,11,11,11,11,11,11,11,11,11,11,11,11,11,11,11,11,11,11,11,11,11,11,11,11,11,11,11,11,11,11,11,11,11,11,11,11,11,11,11,11,11,11,11,11,11,11,11,11,11,11,11,11,11,11,11,11,11,11,11,11,11,11,11,11,11,11,11,11,11,11,11,11,11,11,11,11,11,11,11,11,11,11,11,11,11,11,11,11,11,11,11,11,11,11,11,11,11,11,11,11,11,11,11,11,11,11,11,11,11,11,11,11,11,11,11,11,11,11,11,11,11,11,11,11,11,11,11,11,11,11,11,11,11,11,11,11,11,11,11,11,11,11,11,11,11,11,11,11,11,11,11,11,11,11,11,11,11,11,11,11,11,11,11,11,11,11,11,11,11,11,11,11,11,11,11,11,11,11,11,11,11,11,11,11,11,11,11,11,11,11,11,11,11,11,11,11,11,11,11,11,11,11,11,11,11,11,11,11,11,11,11,11,11,11,11,11,11,11,11,11,11,11,11,11,11,11,11,11,11,11,11,11,11,11,11,11,11,11,11,11,11,11,11,11,11,11,11,11,11,11,11,11,11,11,11,11,11,11,11,11,11,11,11,11,11,11,11,11,11,11,11,11,11,11,11,11,11,11,11,11,11,11,11,11,11,11,11,11,11,11,11,11,11,11,11,11,11,11,11,11,11,11,11,11,11,11,11,11,11,11,11,11,11,11,11,11,11,11,11,11,11,11,11,11,11,11,11,11,11,11,11,11,11,11,11,11,11,11,11,11,11,11,11,11,11,11,11,11,11,11,11,11,11,11,11,11,11,11,11,11,11,11,11,11,11,11,11,11,11,11,11,11,11,11,11,11,11,11,11,11,11,11,11,11,11,11,11,11,11,11,11,11,11,11,11,11,11,11,11,11,11,11,11,11,11,11,11,11,11,11,11,11,11,11,11,11,11,11,11,11,11,11,11,11,11,11,11,11,11,11,11,11,11,11,11,11,11,11,11,11,11,11,11,11,11,11,11,11,11,11,11,11,11,11,11,11,11,11,11,11,11,11,11,11,11,11,11,11,11,11,11,11,11,11,11,11,11,11,11,11,11,11,11,12,12,12,12,12,12,12,12,12,12,12,12,12,12,12,12,12,12,12,12,12,12,12,12,12,12,12,12,12,12,12,12,12,12,12,12,12,12,12,12,12,12,12,12,12,12,12,12,12,12,12,12,12,12,12,12,12,12,12,12,12,12,12,12,12,12,12,12,12,12,12,12,12,12,12,12,12,12,12,12,12,12,12,12,12,12,12,12,12,12,12,12,12,12,12,12,12,12,12,12,12,12,12,12,12,12,12,12,12,12,12,12,12,12,12,12,12,12,12,12,12,12,12,12,12,12,12,12,12,12,12,12,12,12,12,12,12,12,12,12,12,12,12,12,12,12,12,12,12,12,12,12,12,12,12,12,12,12,12,12,12,12,12,12,12,12,12,12,12,12,12,12,12,12,12,12,12,12,12,12,12,12,12,12,12,12,12,12,12,12,12,12,12,12,12,12,12,12,12,12,12,12,12,12,12,12,12,12,12,12,12,12,12,12,12,12,12,12,12,12,12,12,12,12,12,12,12,12,12,12,12,12,12,12,12,12,12,12,12,12,12,12,12,12,12,12,12,12,12,12,12,12,12,12,12,12,12,12,12,12,12,12,12,12,12,12,12,12,12,12,12,12,12,12,12,12,12,12,12,12,12,12,12,12,12,12,12,12,12,12,12,12,12,12,12,12,12,12,12,12,12,12,12,12,12,12,12,12,12,12,12,12,12,12,12,12,12,12,12,12,12,12,12,12,12,12,12,12,12,12,12,12,12,12,12,12,12,12,12,12,12,12,12,12,12,12,12,12,12,12,12,12,12,12,12,12,12,12,12,12,12,12,12,12,12,12,12,12,12,12,12,12,12,12,12,12,12,12,12,12,12,12,12,12,12,12,12,12,12,12,12,12,12,12,12,12,12,12,12,12,12,12,12,12,12,12,12,12,12,12,12,12,12,12,12,12,12,12,12,12,12,12,12,12,12,12,12,12,12,12,12,12,12,12,12,12,12,12,12,12,12,12,12,12,12,12,12,12,12,12,12,12,12,12,12,12,12,12,12,12,12,12,12,12,12,12,12,12,12,12,12,12,12,12,12,12,12,12,12,12,12,12,12,12,12,12,12,12,12,12,12,12,12,12,12,12,12,12,12,12,12,12,12,12,12,12,12,12,12,13,13,13,13,13,13,13,13,13,13,13,13,13,13,13,13,13,13,13,13,13,13,13,13,13,13,13,13,13,13,13,13,13,13,13,13,13,13,13,13,13,13,13,13,13,13,13,13,13,13,13,13,13,13,13,13,13,13,13,13,13,13,13,13,13,13,13,13,13,13,13,13,13,13,13,13,13,13,13,13,13,13,13,13,13,13,13,13,13,13,13,13,13,13,13,13,13,13,13,13,13,13,13,13,13,13,13,13,13,13,13,13,13,13,13,13,13,13,13,13,13,13,13,13,13,13,13,13,13,13,13,13,13,13,13,13,13,13,13,13,13,13,13,13,13,13,13,13,13,13,13,13,13,13,13,13,13,13,13,13,13,13,13,13,13,13,13,13,13,13,13,13,13,13,13,13,13,13,13,13,13,13,13,13,13,13,13,13,13,13,13,13,13,13,13,13,13,13,13,13,13,13,13,13,13,13,13,13,13,13,13,13,13,13,13,13,13,13,13,13,13,13,13,13,13,13,13,13,13,13,13,13,13,13,13,13,13,13,13,13,13,13,13,13,13,13,13,13,13,13,13,13,13,13,13,13,13,13,13,13,13,13,13,13,13,13,13,13,13,13,13,13,13,13,13,13,13,13,13,13,13,13,13,13,13,13,13,13,13,13,13,13,13,13,13,13,13,13,13,13,13,13,13,13,13,13,13,13,13,13,13,13,13,13,13,13,13,13,13,13,13,13,13,13,13,13,13,13,13,13,13,13,13,13,13,13,13,13,13,13,13,13,13,13,13,13,13,13,13,13,13,13,13,13,13,13,13,13,13,13,13,13,13,13,13,13,13,13,13,13,13,13,13,13,13,13,13,13,13,13,13,13,13,13,13,13,13,13,13,13,13,13,13,13,13,13,13,13,13,13,13,13,13,13,13,13,13,13,13,13,13,13,13,13,13,13,13,13,13,13,13,13,13,13,13,13,13,13,13,13,13,13,13,13,13,13,13,13,13,13,13,13,13,13,13,13,13,13,13,13,13,13,13,13,13,13,13,13,13,13,13,13,13,13,13,13,13,13,13,13,13,13,13,13,13,13,13,13,13,13,13,13,13,13,13,13,13,13,13,13,13,13,13,13,13,13,13,13,13,13,13,13,13,13,13,13,13,13,13,14,14,14,14,14,14,14,14,14,14,14,14,14,14,14,14,14,14,14,14,14,14,14,14,14,14,14,14,14,14,14,14,14,14,14,14,14,14,14,14,14,14,14,14,14,14,14,14,14,14,14,14,14,14,14,14,14,14,14,14,14,14,14,14,14,14,14,14,14,14,14,14,14,14,14,14,14,14,14,14,14,14,14,14,14,14,14,14,14,14,14,14,14,14,14,14,14,14,14,14,14,14,14,14,14,14,14,14,14,14,14,14,14,14,14,14,14,14,14,14,14,14,14,14,14,14,14,14,14,14,14,14,14,14,14,14,14,14,14,14,14,14,14,14,14,14,14,14,14,14,14,14,14,14,14,14,14,14,14,14,14,14,14,14,14,14,14,14,14,14,14,14,14,14,14,14,14,14,14,14,14,14,14,14,14,14,14,14,14,14,14,14,14,14,14,14,14,14,14,14,14,14,14,14,14,14,14,14,14,14,14,14,14,14,14,14,14,14,14,14,14,14,14,14,14,14,14,14,14,14,14,14,14,14,14,14,14,14,14,14,14,14,14,14,14,14,14,14,14,14,14,14,14,14,14,14,14,14,14,14,14,14,14,14,14,14,14,14,14,14,14,14,14,14,14,14,14,14,14,14,14,14,14,14,14,14,14,14,14,14,14,14,14,14,14,14,14,14,14,14,14,14,14,14,14,14,14,14,14,14,14,14,14,14,14,14,14,14,14,14,14,14,14,14,14,14,14,14,14,14,14,14,14,14,14,14,14,14,14,14,14,14,14,14,14,14,14,14,14,14,14,14,14,14,14,14,14,14,14,14,14,14,14,14,14,14,14,14,14,14,14,14,14,14,14,14,14,14,14,14,14,14,14,14,14,14,14,14,14,14,14,14,14,14,14,14,14,14,14,14,14,14,14,14,14,14,14,14,14,14,14,14,14,14,14,14,14,14,14,14,14,14,14,14,14,14,14,14,14,14,14,14,14,14,14,14,14,14,14,14,14,14,14,14,14,14,14,14,14,14,14,14,14,14,14,14,14,14,14,14,14,14,14,14,14,14,14,14,14,14,14,14,14,14,14,14,14,14,14,14,14,14,14,14,14,14,14,14,14,14,14,14,14,14,14,14,14,14,14,14,14,14,14,14,14,14,14,14,14,15,15,15,15,15,15,15,15,15,15,15,15,15,15,15,15,15,15,15,15,15,15,15,15,15,15,15,15,15,15,15,15,15,15,15,15,15,15,15,15,15,15,15,15,15,15,15,15,15,15,15,15,15,15,15,15,15,15,15,15,15,15,15,15,15,15,15,15,15,15,15,15,15,15,15,15,15,15,15,15,15,15,15,15,15,15,15,15,15,15,15,15,15,15,15,15,15,15,15,15,15,15,15,15,15,15,15,15,15,15,15,15,15,15,15,15,15,15,15,15,15,15,15,15,15,15,15,15,15,15,15,15,15,15,15,15,15,15,15,15,15,15,15,15,15,15,15,15,15,15,15,15,15,15,15,15,15,15,15,15,15,15,15,15,15,15,15,15,15,15,15,15,15,15,15,15,15,15,15,15,15,15,15,15,15,15,15,15,15,15,15,15,15,15,15,15,15,15,15,15,15,15,15,15,15,15,15,15,15,15,15,15,15,15,15,15,15,15,15,15,15,15,15,15,15,15,15,15,15,15,15,15,15,15,15,15,15,15,15,15,15,15,15,15,15,15,15,15,15,15,15,15,15,15,15,15,15,15,15,15,15,15,15,15,15,15,15,15,15,15,15,15,15,15,15,15,15,15,15,15,15,15,15,15,15,15,15,15,15,15,15,15,15,15,15,15,15,15,15,15,15,15,15,15,15,15,15,15,15,15,15,15,15,15,15,15,15,15,15,15,15,15,15,15,15,15,15,15,15,15,15,15,15,15,15,15,15,15,15,15,15,15,15,15,15,15,15,15,15,15,15,15,15,15,15,15,15,15,15,15,15,15,15,15,15,15,15,15,15,15,15,15,15,15,15,15,15,15,15,15,15,15,15,15,15,15,15,15,15,15,15,15,15,15,15,15,15,15,15,15,15,15,15,15,15,15,15,15,15,15,15,15,15,15,15,15,15,15,15,15,15,15,15,15,15,15,15,15,15,15,15,15,15,15,15,15,15,15,15,15,15,15,15,15,15,15,15,15,15,15,15,15,15,15,15,15,15,15,15,15,15,15,15,15,15,15,15,15,15,15,15,15,15,15,15,15,15,15,15,15,15,15,15,15,15,15,15,15,15,15,15,15,15,15,15,15,15,15,15,15,15,15,15,15,15,15,15,15,15,16,16,16,16,16,16,16,16,16,16,16,16,16,16,16,16,16,16,16,16,16,16,16,16,16,16,16,16,16,16,16,16,16,16,16,16,16,16,16,16,16,16,16,16,16,16,16,16,16,16,16,16,16,16,16,16,16,16,16,16,16,16,16,16,16,16,16,16,16,16,16,16,16,16,16,16,16,16,16,16,16,16,16,16,16,16,16,16,16,16,16,16,16,16,16,16,16,16,16,16,16,16,16,16,16,16,16,16,16,16,16,16,16,16,16,16,16,16,16,16,16,16,16,16,16,16,16,16,16,16,16,16,16,16,16,16,16,16,16,16,16,16,16,16,16,16,16,16,16,16,16,16,16,16,16,16,16,16,16,16,16,16,16,16,16,16,16,16,16,16,16,16,16,16,16,16,16,16,16,16,16,16,16,16,16,16,16,16,16,16,16,16,16,16,16,16,16,16,16,16,16,16,16,16,16,16,16,16,16,16,16,16,16,16,16,16,16,16,16,16,16,16,16,16,16,16,16,16,16,16,16,16,16,16,16,16,16,16,16,16,16,16,16,16,16,16,16,16,16,16,16,16,16,16,16,16,16,16,16,16,16,16,16,16,16,16,16,16,16,16,16,16,16,16,16,16,16,16,16,16,16,16,16,16,16,16,16,16,16,16,16,16,16,16,16,16,16,16,16,16,16,16,16,16,16,16,16,16,16,16,16,16,16,16,16,16,16,16,16,16,16,16,16,16,16,16,16,16,16,16,16,16,16,16,16,16,16,16,16,16,16,16,16,16,16,16,16,16,16,16,16,16,16,16,16,16,16,16,16,16,16,16,16,16,16,16,16,16,16,16,16,16,16,16,16,16,16,16,16,16,16,16,16,16,16,16,16,16,16,16,16,16,16,16,16,16,16,16,16,16,16,16,16,16,16,16,16,16,16,16,16,16,16,16,16,16,16,16,16,16,16,16,16,16,16,16,16,16,16,16,16,16,16,16,16,16,16,16,16,16,16,16,16,16,16,16,16,16,16,16,16,16,16,16,16,16,16,16,16,16,16,16,16,16,16,16,16,16,16,16,16,16,16,16,16,16,16,16,16,16,16,16,16,16,16,16,16,16,16,16,16,16,16,16,16,16,16,16,16,16,16,16,16,16,16,16,16,16,16,17,17,17,17,17,17,17,17,17,17,17,17,17,17,17,17,17,17,17,17,17,17,17,17,17,17,17,17,17,17,17,17,17,17,17,17,17,17,17,17,17,17,17,17,17,17,17,17,17,17,17,17,17,17,17,17,17,17,17,17,17,17,17,17,17,17,17,17,17,17,17,17,17,17,17,17,17,17,17,17,17,17,17,17,17,17,17,17,17,17,17,17,17,17,17,17,17,17,17,17,17,17,17,17,17,17,17,17,17,17,17,17,17,17,17,17,17,17,17,17,17,17,17,17,17,17,17,17,17,17,17,17,17,17,17,17,17,17,17,17,17,17,17,17,17,17,17,17,17,17,17,17,17,17,17,17,17,17,17,17,17,17,17,17,17,17,17,17,17,17,17,17,17,17,17,17,17,17,17,17,17,17,17,17,17,17,17,17,17,17,17,17,17,17,17,17,17,17,17,17,17,17,17,17,17,17,17,17,17,17,17,17,17,17,17,17,17,17,17,17,17,17,17,17,17,17,17,17,17,17,17,17,17,17,17,17,17,17,17,17,17,17,17,17,17,17,17,17,17,17,17,17,17,17,17,17,17,17,17,17,17,17,17,17,17,17,17,17,17,17,17,17,17,17,17,17,17,17,17,17,17,17,17,17,17,17,17,17,17,17,17,17,17,17,17,17,17,17,17,17,17,17,17,17,17,17,17,17,17,17,17,17,17,17,17,17,17,17,17,17,17,17,17,17,17,17,17,17,17,17,17,17,17,17,17,17,17,17,17,17,17,17,17,17,17,17,17,17,17,17,17,17,17,17,17,17,17,17,17,17,17,17,17,17,17,17,17,17,17,17,17,17,17,17,17,17,17,17,17,17,17,17,17,17,17,17,17,17,17,17,17,17,17,17,17,17,17,17,17,17,17,17,17,17,17,17,17,17,17,17,17,17,17,17,17,17,17,17,17,17,17,17,17,17,17,17,17,17,17,17,17,17,17,17,17,17,17,17,17,17,17,17,17,17,17,17,17,17,17,17,17,17,17,17,17,17,17,17,17,17,17,17,17,17,17,17,17,17,17,17,17,17,17,17,17,17,17,17,17,17,17,17,17,17,17,17,17,17,17,17,17,17,17,17,17,17,17,17,17,17,17,17,17,17,17,17,17,17,17,18,18,18,18,18,18,18,18,18,18,18,18,18,18,18,18,18,18,18,18,18,18,18,18,18,18,18,18,18,18,18,18,18,18,18,18,18,18,18,18,18,18,18,18,18,18,18,18,18,18,18,18,18,18,18,18,18,18,18,18,18,18,18,18,18,18,18,18,18,18,18,18,18,18,18,18,18,18,18,18,18,18,18,18,18,18,18,18,18,18,18,18,18,18,18,18,18,18,18,18,18,18,18,18,18,18,18,18,18,18,18,18,18,18,18,18,18,18,18,18,18,18,18,18,18,18,18,18,18,18,18,18,18,18,18,18,18,18,18,18,18,18,18,18,18,18,18,18,18,18,18,18,18,18,18,18,18,18,18,18,18,18,18,18,18,18,18,18,18,18,18,18,18,18,18,18,18,18,18,18,18,18,18,18,18,18,18,18,18,18,18,18,18,18,18,18,18,18,18,18,18,18,18,18,18,18,18,18,18,18,18,18,18,18,18,18,18,18,18,18,18,18,18,18,18,18,18,18,18,18,18,18,18,18,18,18,18,18,18,18,18,18,18,18,18,18,18,18,18,18,18,18,18,18,18,18,18,18,18,18,18,18,18,18,18,18,18,18,18,18,18,18,18,18,18,18,18,18,18,18,18,18,18,18,18,18,18,18,18,18,18,18,18,18,18,18,18,18,18,18,18,18,18,18,18,18,18,18,18,18,18,18,18,18,18,18,18,18,18,18,18,18,18,18,18,18,18,18,18,18,18,18,18,18,18,18,18,18,18,18,18,18,18,18,18,18,18,18,18,18,18,18,18,18,18,18,18,18,18,18,18,18,18,18,18,18,18,18,18,18,18,18,18,18,18,18,18,18,18,18,18,18,18,18,18,18,18,18,18,18,18,18,18,18,18,18,18,18,18,18,18,18,18,18,18,18,18,18,18,18,18,18,18,18,18,18,18,18,18,18,18,18,18,18,18,18,18,18,18,18,18,18,18,18,18,18,18,18,18,18,18,18,18,18,18,18,18,18,18,18,18,18,18,18,18,18,18,18,18,18,18,18,18,18,18,18,18,18,18,18,18,18,18,18,18,18,18,18,18,18,18,18,18,18,18,18,18,18,18,18,18,18,18,18,18,18,18,18,18,18,18,18,18,18,18,18,18,18,18,19,19,19,19,19,19,19,19,19,19,19,19,19,19,19,19,19,19,19,19,19,19,19,19,19,19,19,19,19,19,19,19,19,19,19,19,19,19,19,19,19,19,19,19,19,19,19,19,19,19,19,19,19,19,19,19,19,19,19,19,19,19,19,19,19,19,19,19,19,19,19,19,19,19,19,19,19,19,19,19,19,19,19,19,19,19,19,19,19,19,19,19,19,19,19,19,19,19,19,19,19,19,19,19,19,19,19,19,19,19,19,19,19,19,19,19,19,19,19,19,19,19,19,19,19,19,19,19,19,19,19,19,19,19,19,19,19,19,19,19,19,19,19,19,19,19,19,19,19,19,19,19,19,19,19,19,19,19,19,19,19,19,19,19,19,19,19,19,19,19,19,19,19,19,19,19,19,19,19,19,19,19,19,19,19,19,19,19,19,19,19,19,19,19,19,19,19,19,19,19,19,19,19,19,19,19,19,19,19,19,19,19,19,19,19,19,19,19,19,19,19,19,19,19,19,19,19,19,19,19,19,19,19,19,19,19,19,19,19,19,19,19,19,19,19,19,19,19,19,19,19,19,19,19,19,19,19,19,19,19,19,19,19,19,19,19,19,19,19,19,19,19,19,19,19,19,19,19,19,19,19,19,19,19,19,19,19,19,19,19,19,19,19,19,19,19,19,19,19,19,19,19,19,19,19,19,19,19,19,19,19,19,19,19,19,19,19,19,19,19,19,19,19,19,19,19,19,19,19,19,19,19,19,19,19,19,19,19,19,19,19,19,19,19,19,19,19,19,19,19,19,19,19,19,19,19,19,19,19,19,19,19,19,19,19,19,19,19,19,19,19,19,19,19,19,19,19,19,19,19,19,19,19,19,19,19,19,19,19,19,19,19,19,19,19,19,19,19,19,19,19,19,19,19,19,19,19,19,19,19,19,19,19,19,19,19,19,19,19,19,19,19,19,19,19,19,19,19,19,19,19,19,19,19,19,19,19,19,19,19,19,19,19,19,19,19,19,19,19,19,19,19,19,19,19,19,19,19,19,19,19,19,19,19,19,19,19,19,19,19,19,19,19,19,19,19,19,19,19,19,19,19,19,19,19,19,19,19,19,19,19,19,19,19,19,19,19,19,19,19,19,19,19,19,19,19,19,19,19,20,20,20,20,20,20,20,20,20,20,20,20,20,20,20,20,20,20,20,20,20,20,20,20,20,20,20,20,20,20,20,20,20,20,20,20,20,20,20,20,20,20,20,20,20,20,20,20,20,20,20,20,20,20,20,20,20,20,20,20,20,20,20,20,20,20,20,20,20,20,20,20,20,20,20,20,20,20,20,20,20,20,20,20,20,20,20,20,20,20,20,20,20,20,20,20,20,20,20,20,20,20,20,20,20,20,20,20,20,20,20,20,20,20,20,20,20,20,20,20,20,20,20,20,20,20,20,20,20,20,20,20,20,20,20,20,20,20,20,20,20,20,20,20,20,20,20,20,20,20,20,20,20,20,20,20,20,20,20,20,20,20,20,20,20,20,20,20,20,20,20,20,20,20,20,20,20,20,20,20,20,20,20,20,20,20,20,20,20,20,20,20,20,20,20,20,20,20,20,20,20,20,20,20,20,20,20,20,20,20,20,20,20,20,20,20,20,20,20,20,20,20,20,20,20,20,20,20,20,20,20,20,20,20,20,20,20,20,20,20,20,20,20,20,20,20,20,20,20,20,20,20,20,20,20,20,20,20,20,20,20,20,20,20,20,20,20,20,20,20,20,20,20,20,20,20,20,20,20,20,20,20,20,20,20,20,20,20,20,20,20,20,20,20,20,20,20,20,20,20,20,20,20,20,20,20,20,20,20,20,20,20,20,20,20,20,20,20,20,20,20,20,20,20,20,20,20,20,20,20,20,20,20,20,20,20,20,20,20,20,20,20,20,20,20,20,20,20,20,20,20,20,20,20,20,20,20,20,20,20,20,20,20,20,20,20,20,20,20,20,20,20,20,20,20,20,20,20,20,20,20,20,20,20,20,20,20,20,20,20,20,20,20,20,20,20,20,20,20,20,20,20,20,20,20,20,20,20,20,20,20,20,20,20,20,20,20,20,20,20,20,20,20,20,20,20,20,20,20,20,20,20,20,20,20,20,20,20,20,20,20,20,20,20,20,20,20,20,20,20,20,20,20,20,20,20,20,20,20,20,20,20,20,20,20,20,20,20,20,20,20,20,20,20,20,20,20,20,20,20,20,20,20,20,20,20,20,20,20,20,20,20,20,20,20,20,20,20,20,20,20,20,20,20,20,20,20,20,20,21,21,21,21,21,21,21,21,21,21,21,21,21,21,21,21,21,21,21,21,21,21,21,21,21,21,21,21,21,21,21,21,21,21,21,21,21,21,21,21,21,21,21,21,21,21,21,21,21,21,21,21,21,21,21,21,21,21,21,21,21,21,21,21,21,21,21,21,21,21,21,21,21,21,21,21,21,21,21,21,21,21,21,21,21,21,21,21,21,21,21,21,21,21,21,21,21,21,21,21,21,21,21,21,21,21,21,21,21,21,21,21,21,21,21,21,21,21,21,21,21,21,21,21,21,21,21,21,21,21,21,21,21,21,21,21,21,21,21,21,21,21,21,21,21,21,21,21,21,21,21,21,21,21,21,21,21,21,21,21,21,21,21,21,21,21,21,21,21,21,21,21,21,21,21,21,21,21,21,21,21,21,21,21,21,21,21,21,21,21,21,21,21,21,21,21,21,21,21,21,21,21,21,21,21,21,21,21,21,21,21,21,21,21,21,21,21,21,21,21,21,21,21,21,21,21,21,21,21,21,21,21,21,21,21,21,21,21,21,21,21,21,21,21,21,21,21,21,21,21,21,21,21,21,21,21,21,21,21,21,21,21,21,21,21,21,21,21,21,21,21,21,21,21,21,21,21,21,21,21,21,21,21,21,21,21,21,21,21,21,21,21,21,21,21,21,21,21,21,21,21,21,21,21,21,21,21,21,21,21,21,21,21,21,21,21,21,21,21,21,21,21,21,21,21,21,21,21,21,21,21,21,21,21,21,21,21,21,21,21,21,21,21,21,21,21,21,21,21,21,21,21,21,21,21,21,21,21,21,21,21,21,21,21,21,21,21,21,21,21,21,21,21,21,21,21,21,21,21,21,21,21,21,21,21,21,21,21,21,21,21,21,21,21,21,21,21,21,21,21,21,21,21,21,21,21,21,21,21,21,21,21,21,21,21,21,21,21,21,21,21,21,21,21,21,21,21,21,21,21,21,21,21,21,21,21,21,21,21,21,21,21,21,21,21,21,21,21,21,21,21,21,21,21,21,21,21,21,21,21,21,21,21,21,21,21,21,21,21,21,21,21,21,21,21,21,21,21,21,21,21,21,21,21,21,21,21,21,21,21,21,21,21,21,21,21,21,21,21,21,21,21,21,21,21,21,21,21,21,22,22,22,22,22,22,22,22,22,22,22,22,22,22,22,22,22,22,22,22,22,22,22,22,22,22,22,22,22,22,22,22,22,22,22,22,22,22,22,22,22,22,22,22,22,22,22,22,22,22,22,22,22,22,22,22,22,22,22,22,22,22,22,22,22,22,22,22,22,22,22,22,22,22,22,22,22,22,22,22,22,22,22,22,22,22,22,22,22,22,22,22,22,22,22,22,22,22,22,22,22,22,22,22,22,22,22,22,22,22,22,22,22,22,22,22,22,22,22,22,22,22,22,22,22,22,22,22,22,22,22,22,22,22,22,22,22,22,22,22,22,22,22,22,22,22,22,22,22,22,22,22,22,22,22,22,22,22,22,22,22,22,22,22,22,22,22,22,22,22,22,22,22,22,22,22,22,22,22,22,22,22,22,22,22,22,22,22,22,22,22,22,22,22,22,22,22,22,22,22,22,22,22,22,22,22,22,22,22,22,22,22,22,22,22,22,22,22,22,22,22,22,22,22,22,22,22,22,22,22,22,22,22,22,22,22,22,22,22,22,22,22,22,22,22,22,22,22,22,22,22,22,22,22,22,22,22,22,22,22,22,22,22,22,22,22,22,22,22,22,22,22,22,22,22,22,22,22,22,22,22,22,22,22,22,22,22,22,22,22,22,22,22,22,22,22,22,22,22,22,22,22,22,22,22,22,22,22,22,22,22,22,22,22,22,22,22,22,22,22,22,22,22,22,22,22,22,22,22,22,22,22,22,22,22,22,22,22,22,22,22,22,22,22,22,22,22,22,22,22,22,22,22,22,22,22,22,22,22,22,22,22,22,22,22,22,22,22,22,22,22,22,22,22,22,22,22,22,22,22,22,22,22,22,22,22,22,22,22,22,22,22,22,22,22,22,22,22,22,22,22,22,22,22,22,22,22,22,22,22,22,22,22,22,22,22,22,22,22,22,22,22,22,22,22,22,22,22,22,22,22,22,22,22,22,22,22,22,22,22,22,22,22,22,22,22,22,22,22,22,22,22,22,22,22,22,22,22,22,22,22,22,22,22,22,22,22,22,22,22,22,22,22,22,22,22,22,22,22,22,22,22,22,22,22,22,22,22,22,22,22,22,22,22,22,22,22,22,22,22,22,22,22,22,22,22,22,22,22,23,23,23,23,23,23,23,23,23,23,23,23,23,23,23,23,23,23,23,23,23,23,23,23,23,23,23,23,23,23,23,23,23,23,23,23,23,23,23,23,23,23,23,23,23,23,23,23,23,23,23,23,23,23,23,23,23,23,23,23,23,23,23,23,23,23,23,23,23,23,23,23,23,23,23,23,23,23,23,23,23,23,23,23,23,23,23,23,23,23,23,23,23,23,23,23,23,23,23,23,23,23,23,23,23,23,23,23,23,23,23,23,23,23,23,23,23,23,23,23,23,23,23,23,23,23,23,23,23,23,23,23,23,23,23,23,23,23,23,23,23,23,23,23,23,23,23,23,23,23,23,23,23,23,23,23,23,23,23,23,23,23,23,23,23,23,23,23,23,23,23,23,23,23,23,23,23,23,23,23,23,23,23,23,23,23,23,23,23,23,23,23,23,23,23,23,23,23,23,23,23,23,23,23,23,23,23,23,23,23,23,23,23,23,23,23,23,23,23,23,23,23,23,23,23,23,23,23,23,23,23,23,23,23,23,23,23,23,23,23,23,23,23,23,23,23,23,23,23,23,23,23,23,23,23,23,23,23,23,23,23,23,23,23,23,23,23,23,23,23,23,23,23,23,23,23,23,23,23,23,23,23,23,23,23,23,23,23,23,23,23,23,23,23,23,23,23,23,23,23,23,23,23,23,23,23,23,23,23,23,23,23,23,23,23,23,23,23,23,23,23,23,23,23,23,23,23,23,23,23,23,23,23,23,23,23,23,23,23,23,23,23,23,23,23,23,23,23,23,23,23,23,23,23,23,23,23,23,23,23,23,23,23,23,23,23,23,23,23,23,23,23,23,23,23,23,23,23,23,23,23,23,23,23,23,23,23,23,23,23,23,23,23,23,23,23,23,23,23,23,23,23,23,23,23,23,23,23,23,23,23,23,23,23,23,23,23,23,23,23,23,23,23,23,23,23,23,23,23,23,23,23,23,23,23,23,23,23,23,23,23,23,23,23,23,23,23,23,23,23,23,23,23,23,23,23,23,23,23,23,23,23,23,23,23,23,23,23,23,23,23,23,23,23,23,23,23,23,23,23,23,23,23,23,23,23,23,23,23,23,23,23,23,23,23,23,23,23,23,23,23,23,23,23,23,23,23,23,23,24,24,24,24,24,24,24,24,24,24,24,24,24,24,24,24,24,24,24,24,24,24,24,24,24,24,24,24,24,24,24,24,24,24,24,24,24,24,24,24,24,24,24,24,24,24,24,24,24,24,24,24,24,24,24,24,24,24,24,24,24,24,24,24,24,24,24,24,24,24,24,24,24,24,24,24,24,24,24,24,24,24,24,24,24,24,24,24,24,24,24,24,24,24,24,24,24,24,24,24,24,24,24,24,24,24,24,24,24,24,24,24,24,24,24,24,24,24,24,24,24,24,24,24,24,24,24,24,24,24,24,24,24,24,24,24,24,24,24,24,24,24,24,24,24,24,24,24,24,24,24,24,24,24,24,24,24,24,24,24,24,24,24,24,24,24,24,24,24,24,24,24,24,24,24,24,24,24,24,24,24,24,24,24,24,24,24,24,24,24,24,24,24,24,24,24,24,24,24,24,24,24,24,24,24,24,24,24,24,24,24,24,24,24,24,24,24,24,24,24,24,24,24,24,24,24,24,24,24,24,24,24,24,24,24,24,24,24,24,24,24,24,24,24,24,24,24,24,24,24,24,24,24,24,24,24,24,24,24,24,24,24,24,24,24,24,24,24,24,24,24,24,24,24,24,24,24,24,24,24,24,24,24,24,24,24,24,24,24,24,24,24,24,24,24,24,24,24,24,24,24,24,24,24,24,24,24,24,24,24,24,24,24,24,24,24,24,24,24,24,24,24,24,24,24,24,24,24,24,24,24,24,24,24,24,24,24,24,24,24,24,24,24,24,24,24,24,24,24,24,24,24,24,24,24,24,24,24,24,24,24,24,24,24,24,24,24,24,24,24,24,24,24,24,24,24,24,24,24,24,24,24,24,24,24,24,24,24,24,24,24,24,24,24,24,24,24,24,24,24,24,24,24,24,24,24,24,24,24,24,24,24,24,24,24,24,24,24,24,24,24,24,24,24,24,24,24,24,24,24,24,24,24,24,24,24,24,24,24,24,24,24,24,24,24,24,24,24,24,24,24,24,24,24,24,24,24,24,24,24,24,24,24,24,24,24,24,24,24,24,24,24,24,24,24,24,24,24,24,24,24,24,24,24,24,24,24,24,24,24,24,24,24,24,24,24,24,24,24,24,24,24,24,24,24,24,24,24,24,25,25,25,25,25,25,25,25,25,25,25,25,25,25,25,25,25,25,25,25,25,25,25,25,25,25,25,25,25,25,25,25,25,25,25,25,25,25,25,25,25,25,25,25,25,25,25,25,25,25,25,25,25,25,25,25,25,25,25,25,25,25,25,25,25,25,25,25,25,25,25,25,25,25,25,25,25,25,25,25,25,25,25,25,25,25,25,25,25,25,25,25,25,25,25,25,25,25,25,25,25,25,25,25,25,25,25,25,25,25,25,25,25,25,25,25,25,25,25,25,25,25,25,25,25,25,25,25,25,25,25,25,25,25,25,25,25,25,25,25,25,25,25,25,25,25,25,25,25,25,25,25,25,25,25,25,25,25,25,25,25,25,25,25,25,25,25,25,25,25,25,25,25,25,25,25,25,25,25,25,25,25,25,25,25,25,25,25,25,25,25,25,25,25,25,25,25,25,25,25,25,25,25,25,25,25,25,25,25,25,25,25,25,25,25,25,25,25,25,25,25,25,25,25,25,25,25,25,25,25,25,25,25,25,25,25,25,25,25,25,25,25,25,25,25,25,25,25,25,25,25,25,25,25,25,25,25,25,25,25,25,25,25,25,25,25,25,25,25,25,25,25,25,25,25,25,25,25,25,25,25,25,25,25,25,25,25,25,25,25,25,25,25,25,25,25,25,25,25,25,25,25,25,25,25,25,25,25,25,25,25,25,25,25,25,25,25,25,25,25,25,25,25,25,25,25,25,25,25,25,25,25,25,25,25,25,25,25,25,25,25,25,25,25,25,25,25,25,25,25,25,25,25,25,25,25,25,25,25,25,25,25,25,25,25,25,25,25,25,25,25,25,25,25,25,25,25,25,25,25,25,25,25,25,25,25,25,25,25,25,25,25,25,25,25,25,25,25,25,25,25,25,25,25,25,25,25,25,25,25,25,25,25,25,25,25,25,25,25,25,25,25,25,25,25,25,25,25,25,25,25,25,25,25,25,25,25,25,25,25,25,25,25,25,25,25,25,25,25,25,25,25,25,25,25,25,25,25,25,25,25,25,25,25,25,25,25,25,25,25,25,25,25,25,25,25,25,25,25,25,25,25,25,25,25,25,25,25,25,25,25,25,25,25,25,25,25,25,25,25,25,25,25,25,25,25,25,25,25,26,26,26,26,26,26,26,26,26,26,26,26,26,26,26,26,26,26,26,26,26,26,26,26,26,26,26,26,26,26,26,26,26,26,26,26,26,26,26,26,26,26,26,26,26,26,26,26,26,26,26,26,26,26,26,26,26,26,26,26,26,26,26,26,26,26,26,26,26,26,26,26,26,26,26,26,26,26,26,26,26,26,26,26,26,26,26,26,26,26,26,26,26,26,26,26,26,26,26,26,26,26,26,26,26,26,26,26,26,26,26,26,26,26,26,26,26,26,26,26,26,26,26,26,26,26,26,26,26,26,26,26,26,26,26,26,26,26,26,26,26,26,26,26,26,26,26,26,26,26,26,26,26,26,26,26,26,26,26,26,26,26,26,26,26,26,26,26,26,26,26,26,26,26,26,26,26,26,26,26,26,26,26,26,26,26,26,26,26,26,26,26,26,26,26,26,26,26,26,26,26,26,26,26,26,26,26,26,26,26,26,26,26,26,26,26,26,26,26,26,26,26,26,26,26,26,26,26,26,26,26,26,26,26,26,26,26,26,26,26,26,26,26,26,26,26,26,26,26,26,26,26,26,26,26,26,26,26,26,26,26,26,26,26,26,26,26,26,26,26,26,26,26,26,26,26,26,26,26,26,26,26,26,26,26,26,26,26,26,26,26,26,26,26,26,26,26,26,26,26,26,26,26,26,26,26,26,26,26,26,26,26,26,26,26,26,26,26,26,26,26,26,26,26,26,26,26,26,26,26,26,26,26,26,26,26,26,26,26,26,26,26,26,26,26,26,26,26,26,26,26,26,26,26,26,26,26,26,26,26,26,26,26,26,26,26,26,26,26,26,26,26,26,26,26,26,26,26,26,26,26,26,26,26,26,26,26,26,26,26,26,26,26,26,26,26,26,26,26,26,26,26,26,26,26,26,26,26,26,26,26,26,26,26,26,26,26,26,26,26,26,26,26,26,26,26,26,26,26,26,26,26,26,26,26,26,26,26,26,26,26,26,26,26,26,26,26,26,26,26,26,26,26,26,26,26,26,26,26,26,26,26,26,26,26,26,26,26,26,26,26,26,26,26,26,26,26,26,26,26,26,26,26,26,26,26,26,26,26,26,26,26,26,26,26,26,26,26,26,26,26,26,26,26,26,26,26,26,26,27,27,27,27,27,27,27,27,27,27,27,27,27,27,27,27,27,27,27,27,27,27,27,27,27,27,27,27,27,27,27,27,27,27,27,27,27,27,27,27,27,27,27,27,27,27,27,27,27,27,27,27,27,27,27,27,27,27,27,27,27,27,27,27,27,27,27,27,27,27,27,27,27,27,27,27,27,27,27,27,27,27,27,27,27,27,27,27,27,27,27,27,27,27,27,27,27,27,27,27,27,27,27,27,27,27,27,27,27,27,27,27,27,27,27,27,27,27,27,27,27,27,27,27,27,27,27,27,27,27,27,27,27,27,27,27,27,27,27,27,27,27,27,27,27,27,27,27,27,27,27,27,27,27,27,27,27,27,27,27,27,27,27,27,27,27,27,27,27,27,27,27,27,27,27,27,27,27,27,27,27,27,27,27,27,27,27,27,27,27,27,27,27,27,27,27,27,27,27,27,27,27,27,27,27,27,27,27,27,27,27,27,27,27,27,27,27,27,27,27,27,27,27,27,27,27,27,27,27,27,27,27,27,27,27,27,27,27,27,27,27,27,27,27,27,27,27,27,27,27,27,27,27,27,27,27,27,27,27,27,27,27,27,27,27,27,27,27,27,27,27,27,27,27,27,27,27,27,27,27,27,27,27,27,27,27,27,27,27,27,27,27,27,27,27,27,27,27,27,27,27,27,27,27,27,27,27,27,27,27,27,27,27,27,27,27,27,27,27,27,27,27,27,27,27,27,27,27,27,27,27,27,27,27,27,27,27,27,27,27,27,27,27,27,27,27,27,27,27,27,27,27,27,27,27,27,27,27,27,27,27,27,27,27,27,27,27,27,27,27,27,27,27,27,27,27,27,27,27,27,27,27,27,27,27,27,27,27,27,27,27,27,27,27,27,27,27,27,27,27,27,27,27,27,27,27,27,27,27,27,27,27,27,27,27,27,27,27,27,27,27,27,27,27,27,27,27,27,27,27,27,27,27,27,27,27,27,27,27,27,27,27,27,27,27,27,27,27,27,27,27,27,27,27,27,27,27,27,27,27,27,27,27,27,27,27,27,27,27,27,27,27,27,27,27,27,27,27,27,27,27,27,27,27,27,27,27,27,27,27,27,27,27,27,27,27,27,27,27,27,27,27,27,27,27,27,27,27,27,28,28,28,28,28,28,28,28,28,28,28,28,28,28,28,28,28,28,28,28,28,28,28,28,28,28,28,28,28,28,28,28,28,28,28,28,28,28,28,28,28,28,28,28,28,28,28,28,28,28,28,28,28,28,28,28,28,28,28,28,28,28,28,28,28,28,28,28,28,28,28,28,28,28,28,28,28,28,28,28,28,28,28,28,28,28,28,28,28,28,28,28,28,28,28,28,28,28,28,28,28,28,28,28,28,28,28,28,28,28,28,28,28,28,28,28,28,28,28,28,28,28,28,28,28,28,28,28,28,28,28,28,28,28,28,28,28,28,28,28,28,28,28,28,28,28,28,28,28,28,28,28,28,28,28,28,28,28,28,28,28,28,28,28,28,28,28,28,28,28,28,28,28,28,28,28,28,28,28,28,28,28,28,28,28,28,28,28,28,28,28,28,28,28,28,28,28,28,28,28,28,28,28,28,28,28,28,28,28,28,28,28,28,28,28,28,28,28,28,28,28,28,28,28,28,28,28,28,28,28,28,28,28,28,28,28,28,28,28,28,28,28,28,28,28,28,28,28,28,28,28,28,28,28,28,28,28,28,28,28,28,28,28,28,28,28,28,28,28,28,28,28,28,28,28,28,28,28,28,28,28,28,28,28,28,28,28,28,28,28,28,28,28,28,28,28,28,28,28,28,28,28,28,28,28,28,28,28,28,28,28,28,28,28,28,28,28,28,28,28,28,28,28,28,28,28,28,28,28,28,28,28,28,28,28,28,28,28,28,28,28,28,28,28,28,28,28,28,28,28,28,28,28,28,28,28,28,28,28,28,28,28,28,28,28,28,28,28,28,28,28,28,28,28,28,28,28,28,28,28,28,28,28,28,28,28,28,28,28,28,28,28,28,28,28,28,28,28,28,28,28,28,28,28,28,28,28,28,28,28,28,28,28,28,28,28,28,28,28,28,28,28,28,28,28,28,28,28,28,28,28,28,28,28,28,28,28,28,28,28,28,28,28,28,28,28,28,28,28,28,28,28,28,28,28,28,28,28,28,28,28,28,28,28,28,28,28,28,28,28,28,28,28,28,28,28,28,28,28,28,28,28,28,28,28,28,28,28,28,28,28,28,28,28,28,28,28,28,28,28,28,28,28,28,28,28,28,28,28,29,29,29,29,29,29,29,29,29,29,29,29,29,29,29,29,29,29,29,29,29,29,29,29,29,29,29,29,29,29,29,29,29,29,29,29,29,29,29,29,29,29,29,29,29,29,29,29,29,29,29,29,29,29,29,29,29,29,29,29,29,29,29,29,29,29,29,29,29,29,29,29,29,29,29,29,29,29,29,29,29,29,29,29,29,29,29,29,29,29,29,29,29,29,29,29,29,29,29,29,29,29,29,29,29,29,29,29,29,29,29,29,29,29,29,29,29,29,29,29,29,29,29,29,29,29,29,29,29,29,29,29,29,29,29,29,29,29,29,29,29,29,29,29,29,29,29,29,29,29,29,29,29,29,29,29,29,29,29,29,29,29,29,29,29,29,29,29,29,29,29,29,29,29,29,29,29,29,29,29,29,29,29,29,29,29,29,29,29,29,29,29,29,29,29,29,29,29,29,29,29,29,29,29,29,29,29,29,29,29,29,29,29,29,29,29,29,29,29,29,29,29,29,29,29,29,29,29,29,29,29,29,29,29,29,29,29,29,29,29,29,29,29,29,29,29,29,29,29,29,29,29,29,29,29,29,29,29,29,29,29,29,29,29,29,29,29,29,29,29,29,29,29,29,29,29,29,29,29,29,29,29,29,29,29,29,29,29,29,29,29,29,29,29,29,29,29,29,29,29,29,29,29,29,29,29,29,29,29,29,29,29,29,29,29,29,29,29,29,29,29,29,29,29,29,29,29,29,29,29,29,29,29,29,29,29,29,29,29,29,29,29,29,29,29,29,29,29,29,29,29,29,29,29,29,29,29,29,29,29,29,29,29,29,29,29,29,29,29,29,29,29,29,29,29,29,29,29,29,29,29,29,29,29,29,29,29,29,29,29,29,29,29,29,29,29,29,29,29,29,29,29,29,29,29,29,29,29,29,29,29,29,29,29,29,29,29,29,29,29,29,29,29,29,29,29,29,29,29,29,29,29,29,29,29,29,29,29,29,29,29,29,29,29,29,29,29,29,29,29,29,29,29,29,29,29,29,29,29,29,29,29,29,29,29,29,29,29,29,29,29,29,29,29,29,29,29,29,29,29,29,29,29,29,29,29,29,29,29,29,29,29,29,29,29,29,29,29,29,29,29,29,29,29,29,29,29,29,29,30,30,30,30,30,30,30,30,30,30,30,30,30,30,30,30,30,30,30,30,30,30,30,30,30,30,30,30,30,30,30,30,30,30,30,30,30,30,30,30,30,30,30,30,30,30,30,30,30,30,30,30,30,30,30,30,30,30,30,30,30,30,30,30,30,30,30,30,30,30,30,30,30,30,30,30,30,30,30,30,30,30,30,30,30,30,30,30,30,30,30,30,30,30,30,30,30,30,30,30,30,30,30,30,30,30,30,30,30,30,30,30,30,30,30,30,30,30,30,30,30,30,30,30,30,30,30,30,30,30,30,30,30,30,30,30,30,30,30,30,30,30,30,30,30,30,30,30,30,30,30,30,30,30,30,30,30,30,30,30,30,30,30,30,30,30,30,30,30,30,30,30,30,30,30,30,30,30,30,30,30,30,30,30,30,30,30,30,30,30,30,30,30,30,30,30,30,30,30,30,30,30,30,30,30,30,30,30,30,30,30,30,30,30,30,30,30,30,30,30,30,30,30,30,30,30,30,30,30,30,30,30,30,30,30,30,30,30,30,30,30,30,30,30,30,30,30,30,30,30,30,30,30,30,30,30,30,30,30,30,30,30,30,30,30,30,30,30,30,30,30,30,30,30,30,30,30,30,30,30,30,30,30,30,30,30,30,30,30,30,30,30,30,30,30,30,30,30,30,30,30,30,30,30,30,30,30,30,30,30,30,30,30,30,30,30,30,30,30,30,30,30,30,30,30,30,30,30,30,30,30,30,30,30,30,30,30,30,30,30,30,30,30,30,30,30,30,30,30,30,30,30,30,30,30,30,30,30,30,30,30,30,30,30,30,30,30,30,30,30,30,30,30,30,30,30,30,30,30,30,30,30,30,30,30,30,30,30,30,30,30,30,30,30,30,30,30,30,30,30,30,30,30,30,30,30,30,30,30,30,30,30,30,30,30,30,30,30,30,30,30,30,30,30,30,30,30,30,30,30,30,30,30,30,30,30,30,30,30,30,30,30,30,30,30,30,30,30,30,30,30,30,30,30,30,30,30,30,30,30,30,30,30,30,30,30,30,30,30,30,30,30,30,30,30,30,30,30,30,30,30,30,30,30,30,30,30,30,30,30,30,30,30,30,30,30,30,30,30,30,30,30,30,30,30,30,30,30,30,31,31,31,31,31,31,31,31,31,31,31,31,31,31,31,31,31,31,31,31,31,31,31,31,31,31,31,31,31,31,31,31,31,31,31,31,31,31,31,31,31,31,31,31,31,31,31,31,31,31,31,31,31,31,31,31,31,31,31,31,31,31,31,31,31,31,31,31,31,31,31,31,31,31,31,31,31,31,31,31,31,31,31,31,31,31,31,31,31,31,31,31,31,31,31,31,31,31,31,31,31,31,31,31,31,31,31,31,31,31,31,31,31,31,31,31,31,31,31,31,31,31,31,31,31,31,31,31,31,31,31,31,31,31,31,31,31,31,31,31,31,31,31,31,31,31,31,31,31,31,31,31,31,31,31,31,31,31,31,31,31,31,31,31,31,31,31,31,31,31,31,31,31,31,31,31,31,31,31,31,31,31,31,31,31,31,31,31,31,31,31,31,31,31,31,31,31,31,31,31,31,31,31,31,31,31,31,31,31,31,31,31,31,31,31,31,31,31,31,31,31,31,31,31,31,31,31,31,31,31,31,31,31,31,31,31,31,31,31,31,31,31,31,31,31,31,31,31,31,31,31,31,31,31,31,31,31,31,31,31,31,31,31,31,31,31,31,31,31,31,31,31,31,31,31,31,31,31,31,31,31,31,31,31,31,31,31,31,31,31,31,31,31,31,31,31,31,31,31,31,31,31,31,31,31,31,31,31,31,31,31,31,31,31,31,31,31,31,31,31,31,31,31,31,31,31,31,31,31,31,31,31,31,31,31,31,31,31,31,31,31,31,31,31,31,31,31,31,31,31,31,31,31,31,31,31,31,31,31,31,31,31,31,31,31,31,31,31,31,31,31,31,31,31,31,31,31,31,31,31,31,31,31,31,31,31,31,31,31,31,31,31,31,31,31,31,31,31,31,31,31,31,31,31,31,31,31,31,31,31,31,31,31,31,31,31,31,31,31,31,31,31,31,31,31,31,31,31,31,31,31,31,31,31,31,31,31,31,31,31,31,31,31,31,31,31,31,31,31,31,31,31,31,31,31,31,31,31,31,31,31,31,31,31,31,31,31,31,31,31,31,31,31,31,31,31,31,31,31,31,31,31,31,31,31,31,31,31,31,31,31,31,31,31,31,31,31,31,31,31,31,31,31,31,31,31,31,31,31,32,32,32,32,32,32,32,32,32,32,32,32,32,32,32,32,32,32,32,32,32,32,32,32,32,32,32,32,32,32,32,32,32,32,32,32,32,32,32,32,32,32,32,32,32,32,32,32,32,32,32,32,32,32,32,32,32,32,32,32,32,32,32,32,32,32,32,32,32,32,32,32,32,32,32,32,32,32,32,32,32,32,32,32,32,32,32,32,32,32,32,32,32,32,32,32,32,32,32,32,32,32,32,32,32,32,32,32,32,32,32,32,32,32,32,32,32,32,32,32,32,32,32,32,32,32,32,32,32,32,32,32,32,32,32,32,32,32,32,32,32,32,32,32,32,32,32,32,32,32,32,32,32,32,32,32,32,32,32,32,32,32,32,32,32,32,32,32,32,32,32,32,32,32,32,32,32,32,32,32,32,32,32,32,32,32,32,32,32,32,32,32,32,32,32,32,32,32,32,32,32,32,32,32,32,32,32,32,32,32,32,32,32,32,32,32,32,32,32,32,32,32,32,32,32,32,32,32,32,32,32,32,32,32,32,32,32,32,32,32,32,32,32,32,32,32,32,32,32,32,32,32,32,32,32,32,32,32,32,32,32,32,32,32,32,32,32,32,32,32,32,32,32,32,32,32,32,32,32,32,32,32,32,32,32,32,32,32,32,32,32,32,32,32,32,32,32,32,32,32,32,32,32,32,32,32,32,32,32,32,32,32,32,32,32,32,32,32,32,32,32,32,32,32,32,32,32,32,32,32,32,32,32,32,32,32,32,32,32,32,32,32,32,32,32,32,32,32,32,32,32,32,32,32,32,32,32,32,32,32,32,32,32,32,32,32,32,32,32,32,32,32,32,32,32,32,32,32,32,32,32,32,32,32,32,32,32,32,32,32,32,32,32,32,32,32,32,32,32,32,32,32,32,32,32,32,32,32,32,32,32,32,32,32,32,32,32,32,32,32,32,32,32,32,32,32,32,32,32,32,32,32,32,32,32,32,32,32,32,32,32,32,32,32,32,32,32,32,32,32,32,32,32,32,32,32,32,32,32,32,32,32,32,32,32,32,32,32,32,32,32,32,32,32,32,32,32,32,32,32,32,32,32,32,32,32,32,32,32,32,32,32,32,32,32,32,32,32,32,32,32,32,32,32,32,32,32,32,32,33,33,33,33,33,33,33,33,33,33,33,33,33,33,33,33,33,33,33,33,33,33,33,33,33,33,33,33,33,33,33,33,33,33,33,33,33,33,33,33,33,33,33,33,33,33,33,33,33,33,33,33,33,33,33,33,33,33,33,33,33,33,33,33,33,33,33,33,33,33,33,33,33,33,33,33,33,33,33,33,33,33,33,33,33,33,33,33,33,33,33,33,33,33,33,33,33,33,33,33,33,33,33,33,33,33,33,33,33,33,33,33,33,33,33,33,33,33,33,33,33,33,33,33,33,33,33,33,33,33,33,33,33,33,33,33,33,33,33,33,33,33,33,33,33,33,33,33,33,33,33,33,33,33,33,33,33,33,33,33,33,33,33,33,33,33,33,33,33,33,33,33,33,33,33,33,33,33,33,33,33,33,33,33,33,33,33,33,33,33,33,33,33,33,33,33,33,33,33,33,33,33,33,33,33,33,33,33,33,33,33,33,33,33,33,33,33,33,33,33,33,33,33,33,33,33,33,33,33,33,33,33,33,33,33,33,33,33,33,33,33,33,33,33,33,33,33,33,33,33,33,33,33,33,33,33,33,33,33,33,33,33,33,33,33,33,33,33,33,33,33,33,33,33,33,33,33,33,33,33,33,33,33,33,33,33,33,33,33,33,33,33,33,33,33,33,33,33,33,33,33,33,33,33,33,33,33,33,33,33,33,33,33,33,33,33,33,33,33,33,33,33,33,33,33,33,33,33,33,33,33,33,33,33,33,33,33,33,33,33,33,33,33,33,33,33,33,33,33,33,33,33,33,33,33,33,33,33,33,33,33,33,33,33,33,33,33,33,33,33,33,33,33,33,33,33,33,33,33,33,33,33,33,33,33,33,33,33,33,33,33,33,33,33,33,33,33,33,33,33,33,33,33,33,33,33,33,33,33,33,33,33,33,33,33,33,33,33,33,33,33,33,33,33,33,33,33,33,33,33,33,33,33,33,33,33,33,33,33,33,33,33,33,33,33,33,33,33,33,33,33,33,33,33,33,33,33,33,33,33,33,33,33,33,33,33,33,33,33,33,33,33,33,33,33,33,33,33,33,33,33,33,33,33,33,33,33,33,33,33,33,33,33,33,33,33,33,33,33,33,33,33,33,33,33,33,33,33,33,34,34,34,34,34,34,34,34,34,34,34,34,34,34,34,34,34,34,34,34,34,34,34,34,34,34,34,34,34,34,34,34,34,34,34,34,34,34,34,34,34,34,34,34,34,34,34,34,34,34,34,34,34,34,34,34,34,34,34,34,34,34,34,34,34,34,34,34,34,34,34,34,34,34,34,34,34,34,34,34,34,34,34,34,34,34,34,34,34,34,34,34,34,34,34,34,34,34,34,34,34,34,34,34,34,34,34,34,34,34,34,34,34,34,34,34,34,34,34,34,34,34,34,34,34,34,34,34,34,34,34,34,34,34,34,34,34,34,34,34,34,34,34,34,34,34,34,34,34,34,34,34,34,34,34,34,34,34,34,34,34,34,34,34,34,34,34,34,34,34,34,34,34,34,34,34,34,34,34,34,34,34,34,34,34,34,34,34,34,34,34,34,34,34,34,34,34,34,34,34,34,34,34,34,34,34,34,34,34,34,34,34,34,34,34,34,34,34,34,34,34,34,34,34,34,34,34,34,34,34,34,34,34,34,34,34,34,34,34,34,34,34,34,34,34,34,34,34,34,34,34,34,34,34,34,34,34,34,34,34,34,34,34,34,34,34,34,34,34,34,34,34,34,34,34,34,34,34,34,34,34,34,34,34,34,34,34,34,34,34,34,34,34,34,34,34,34,34,34,34,34,34,34,34,34,34,34,34,34,34,34,34,34,34,34,34,34,34,34,34,34,34,34,34,34,34,34,34,34,34,34,34,34,34,34,34,34,34,34,34,34,34,34,34,34,34,34,34,34,34,34,34,34,34,34,34,34,34,34,34,34,34,34,34,34,34,34,34,34,34,34,34,34,34,34,34,34,34,34,34,34,34,34,34,34,34,34,34,34,34,34,34,34,34,34,34,34,34,34,34,34,34,34,34,34,34,34,34,34,34,34,34,34,34,34,34,34,34,34,34,34,34,34,34,34,34,34,34,34,34,34,34,34,34,34,34,34,34,34,34,34,34,34,34,34,34,34,34,34,34,34,34,34,34,34,34,34,34,34,34,34,34,34,34,34,34,34,34,34,34,34,34,34,34,34,34,34,34,34,34,34,34,34,34,34,34,34,34,34,34,34,34,34,34,34,34,34,34,34,34,34,34,34,34,34,34,34,34,34,35,35,35,35,35,35,35,35,35,35,35,35,35,35,35,35,35,35,35,35,35,35,35,35,35,35,35,35,35,35,35,35,35,35,35,35,35,35,35,35,35,35,35,35,35,35,35,35,35,35,35,35,35,35,35,35,35,35,35,35,35,35,35,35,35,35,35,35,35,35,35,35,35,35,35,35,35,35,35,35,35,35,35,35,35,35,35,35,35,35,35,35,35,35,35,35,35,35,35,35,35,35,35,35,35,35,35,35,35,35,35,35,35,35,35,35,35,35,35,35,35,35,35,35,35,35,35,35,35,35,35,35,35,35,35,35,35,35,35,35,35,35,35,35,35,35,35,35,35,35,35,35,35,35,35,35,35,35,35,35,35,35,35,35,35,35,35,35,35,35,35,35,35,35,35,35,35,35,35,35,35,35,35,35,35,35,35,35,35,35,35,35,35,35,35,35,35,35,35,35,35,35,35,35,35,35,35,35,35,35,35,35,35,35,35,35,35,35,35,35,35,35,35,35,35,35,35,35,35,35,35,35,35,35,35,35,35,35,35,35,35,35,35,35,35,35,35,35,35,35,35,35,35,35,35,35,35,35,35,35,35,35,35,35,35,35,35,35,35,35,35,35,35,35,35,35,35,35,35,35,35,35,35,35,35,35,35,35,35,35,35,35,35,35,35,35,35,35,35,35,35,35,35,35,35,35,35,35,35,35,35,35,35,35,35,35,35,35,35,35,35,35,35,35,35,35,35,35,35,35,35,35,35,35,35,35,35,35,35,35,35,35,35,35,35,35,35,35,35,35,35,35,35,35,35,35,35,35,35,35,35,35,35,35,35,35,35,35,35,35,35,35,35,35,35,35,35,35,35,35,35,35,35,35,35,35,35,35,35,35,35,35,35,35,35,35,35,35,35,35,35,35,35,35,35,35,35,35,35,35,35,35,35,35,35,35,35,35,35,35,35,35,35,35,35,35,35,35,35,35,35,35,35,35,35,35,35,35,35,35,35,35,35,35,35,35,35,35,35,35,35,35,35,35,35,35,35,35,35,35,35,35,35,35,35,35,35,35,35,35,35,35,35,35,35,35,35,35,35,35,35,35,35,35,35,35,35,35,35,35,35,35,35,35,35,35,35,35,35,35,35,35,35,35,35,35,35,35,35,36,36,36,36,36,36,36,36,36,36,36,36,36,36,36,36,36,36,36,36,36,36,36,36,36,36,36,36,36,36,36,36,36,36,36,36,36,36,36,36,36,36,36,36,36,36,36,36,36,36,36,36,36,36,36,36,36,36,36,36,36,36,36,36,36,36,36,36,36,36,36,36,36,36,36,36,36,36,36,36,36,36,36,36,36,36,36,36,36,36,36,36,36,36,36,36,36,36,36,36,36,36,36,36,36,36,36,36,36,36,36,36,36,36,36,36,36,36,36,36,36,36,36,36,36,36,36,36,36,36,36,36,36,36,36,36,36,36,36,36,36,36,36,36,36,36,36,36,36,36,36,36,36,36,36,36,36,36,36,36,36,36,36,36,36,36,36,36,36,36,36,36,36,36,36,36,36,36,36,36,36,36,36,36,36,36,36,36,36,36,36,36,36,36,36,36,36,36,36,36,36,36,36,36,36,36,36,36,36,36,36,36,36,36,36,36,36,36,36,36,36,36,36,36,36,36,36,36,36,36,36,36,36,36,36,36,36,36,36,36,36,36,36,36,36,36,36,36,36,36,36,36,36,36,36,36,36,36,36,36,36,36,36,36,36,36,36,36,36,36,36,36,36,36,36,36,36,36,36,36,36,36,36,36,36,36,36,36,36,36,36,36,36,36,36,36,36,36,36,36,36,36,36,36,36,36,36,36,36,36,36,36,36,36,36,36,36,36,36,36,36,36,36,36,36,36,36,36,36,36,36,36,36,36,36,36,36,36,36,36,36,36,36,36,36,36,36,36,36,36,36,36,36,36,36,36,36,36,36,36,36,36,36,36,36,36,36,36,36,36,36,36,36,36,36,36,36,36,36,36,36,36,36,36,36,36,36,36,36,36,36,36,36,36,36,36,36,36,36,36,36,36,36,36,36,36,36,36,36,36,36,36,36,36,36,36,36,36,36,36,36,36,36,36,36,36,36,36,36,36,36,36,36,36,36,36,36,36,36,36,36,36,36,36,36,36,36,36,36,36,36,36,36,36,36,36,36,36,36,36,36,36,36,36,36,36,36,36,36,36,36,36,36,36,36,36,36,36,36,36,36,36,36,36,36,36,36,36,36,36,36,36,36,36,36,36,36,36,36,36,36,36,36,36,36,36,36,36,36,37,37,37,37,37,37,37,37,37,37,37,37,37,37,37,37,37,37,37,37,37,37,37,37,37,37,37,37,37,37,37,37,37,37,37,37,37,37,37,37,37,37,37,37,37,37,37,37,37,37,37,37,37,37,37,37,37,37,37,37,37,37,37,37,37,37,37,37,37,37,37,37,37,37,37,37,37,37,37,37,37,37,37,37,37,37,37,37,37,37,37,37,37,37,37,37,37,37,37,37,37,37,37,37,37,37,37,37,37,37,37,37,37,37,37,37,37,37,37,37,37,37,37,37,37,37,37,37,37,37,37,37,37,37,37,37,37,37,37,37,37,37,37,37,37,37,37,37,37,37,37,37,37,37,37,37,37,37,37,37,37,37,37,37,37,37,37,37,37,37,37,37,37,37,37,37,37,37,37,37,37,37,37,37,37,37,37,37,37,37,37,37,37,37,37,37,37,37,37,37,37,37,37,37,37,37,37,37,37,37,37,37,37,37,37,37,37,37,37,37,37,37,37,37,37,37,37,37,37,37,37,37,37,37,37,37,37,37,37,37,37,37,37,37,37,37,37,37,37,37,37,37,37,37,37,37,37,37,37,37,37,37,37,37,37,37,37,37,37,37,37,37,37,37,37,37,37,37,37,37,37,37,37,37,37,37,37,37,37,37,37,37,37,37,37,37,37,37,37,37,37,37,37,37,37,37,37,37,37,37,37,37,37,37,37,37,37,37,37,37,37,37,37,37,37,37,37,37,37,37,37,37,37,37,37,37,37,37,37,37,37,37,37,37,37,37,37,37,37,37,37,37,37,37,37,37,37,37,37,37,37,37,37,37,37,37,37,37,37,37,37,37,37,37,37,37,37,37,37,37,37,37,37,37,37,37,37,37,37,37,37,37,37,37,37,37,37,37,37,37,37,37,37,37,37,37,37,37,37,37,37,37,37,37,37,37,37,37,37,37,37,37,37,37,37,37,37,37,37,37,37,37,37,37,37,37,37,37,37,37,37,37,37,37,37,37,37,37,37,37,37,37,37,37,37,37,37,37,37,37,37,37,37,37,37,37,37,37,37,37,37,37,37,37,37,37,37,37,37,37,37,37,37,37,37,37,37,37,37,37,37,37,37,37,37,37,37,37,37,37,37,37,37,37,37,37,37,37,37,38,38,38,38,38,38,38,38,38,38,38,38,38,38,38,38,38,38,38,38,38,38,38,38,38,38,38,38,38,38,38,38,38,38,38,38,38,38,38,38,38,38,38,38,38,38,38,38,38,38,38,38,38,38,38,38,38,38,38,38,38,38,38,38,38,38,38,38,38,38,38,38,38,38,38,38,38,38,38,38,38,38,38,38,38,38,38,38,38,38,38,38,38,38,38,38,38,38,38,38,38,38,38,38,38,38,38,38,38,38,38,38,38,38,38,38,38,38,38,38,38,38,38,38,38,38,38,38,38,38,38,38,38,38,38,38,38,38,38,38,38,38,38,38,38,38,38,38,38,38,38,38,38,38,38,38,38,38,38,38,38,38,38,38,38,38,38,38,38,38,38,38,38,38,38,38,38,38,38,38,38,38,38,38,38,38,38,38,38,38,38,38,38,38,38,38,38,38,38,38,38,38,38,38,38,38,38,38,38,38,38,38,38,38,38,38,38,38,38,38,38,38,38,38,38,38,38,38,38,38,38,38,38,38,38,38,38,38,38,38,38,38,38,38,38,38,38,38,38,38,38,38,38,38,38,38,38,38,38,38,38,38,38,38,38,38,38,38,38,38,38,38,38,38,38,38,38,38,38,38,38,38,38,38,38,38,38,38,38,38,38,38,38,38,38,38,38,38,38,38,38,38,38,38,38,38,38,38,38,38,38,38,38,38,38,38,38,38,38,38,38,38,38,38,38,38,38,38,38,38,38,38,38,38,38,38,38,38,38,38,38,38,38,38,38,38,38,38,38,38,38,38,38,38,38,38,38,38,38,38,38,38,38,38,38,38,38,38,38,38,38,38,38,38,38,38,38,38,38,38,38,38,38,38,38,38,38,38,38,38,38,38,38,38,38,38,38,38,38,38,38,38,38,38,38,38,38,38,38,38,38,38,38,38,38,38,38,38,38,38,38,38,38,38,38,38,38,38,38,38,38,38,38,38,38,38,38,38,38,38,38,38,38,38,38,38,38,38,38,38,38,38,38,38,38,38,38,38,38,38,38,38,38,38,38,38,38,38,38,38,38,38,38,38,38,38,38,38,38,38,38,38,38,38,38,38,38,38,38,38,38,38,38,38,38,38,38,38,38,38,38,38,38,38,38,38,38,38,38,39,39,39,39,39,39,39,39,39,39,39,39,39,39,39,39,39,39,39,39,39,39,39,39,39,39,39,39,39,39,39,39,39,39,39,39,39,39,39,39,39,39,39,39,39,39,39,39,39,39,39,39,39,39,39,39,39,39,39,39,39,39,39,39,39,39,39,39,39,39,39,39,39,39,39,39,39,39,39,39,39,39,39,39,39,39,39,39,39,39,39,39,39,39,39,39,39,39,39,39,39,39,39,39,39,39,39,39,39,39,39,39,39,39,39,39,39,39,39,39,39,39,39,39,39,39,39,39,39,39,39,39,39,39,39,39,39,39,39,39,39,39,39,39,39,39,39,39,39,39,39,39,39,39,39,39,39,39,39,39,39,39,39,39,39,39,39,39,39,39,39,39,39,39,39,39,39,39,39,39,39,39,39,39,39,39,39,39,39,39,39,39,39,39,39,39,39,39,39,39,39,39,39,39,39,39,39,39,39,39,39,39,39,39,39,39,39,39,39,39,39,39,39,39,39,39,39,39,39,39,39,39,39,39,39,39,39,39,39,39,39,39,39,39,39,39,39,39,39,39,39,39,39,39,39,39,39,39,39,39,39,39,39,39,39,39,39,39,39,39,39,39,39,39,39,39,39,39,39,39,39,39,39,39,39,39,39,39,39,39,39,39,39,39,39,39,39,39,39,39,39,39,39,39,39,39,39,39,39,39,39,39,39,39,39,39,39,39,39,39,39,39,39,39,39,39,39,39,39,39,39,39,39,39,39,39,39,39,39,39,39,39,39,39,39,39,39,39,39,39,39,39,39,39,39,39,39,39,39,39,39,39,39,39,39,39,39,39,39,39,39,39,39,39,39,39,39,39,39,39,39,39,39,39,39,39,39,39,39,39,39,39,39,39,39,39,39,39,39,39,39,39,39,39,39,39,39,39,39,39,39,39,39,39,39,39,39,39,39,39,39,39,39,39,39,39,39,39,39,39,39,39,39,39,39,39,39,39,39,39,39,39,39,39,39,39,39,39,39,39,39,39,39,39,39,39,39,39,39,39,39,39,39,39,39,39,39,39,39,39,39,39,39,39,39,39,39,39,39,39,39,39,39,39,39,39,39,39,39,39,39,39,39,39,39,39,39,39,39,39,39,39,39,39,39,39,39,39,39,40,40,40,40,40,40,40,40,40,40,40,40,40,40,40,40,40,40,40,40,40,40,40,40,40,40,40,40,40,40,40,40,40,40,40,40,40,40,40,40,40,40,40,40,40,40,40,40,40,40,40,40,40,40,40,40,40,40,40,40,40,40,40,40,40,40,40,40,40,40,40,40,40,40,40,40,40,40,40,40,40,40,40,40,40,40,40,40,40,40,40,40,40,40,40,40,40,40,40,40,40,40,40,40,40,40,40,40,40,40,40,40,40,40,40,40,40,40,40,40,40,40,40,40,40,40,40,40,40,40,40,40,40,40,40,40,40,40,40,40,40,40,40,40,40,40,40,40,40,40,40,40,40,40,40,40,40,40,40,40,40,40,40,40,40,40,40,40,40,40,40,40,40,40,40,40,40,40,40,40,40,40,40,40,40,40,40,40,40,40,40,40,40,40,40,40,40,40,40,40,40,40,40,40,40,40,40,40,40,40,40,40,40,40,40,40,40,40,40,40,40,40,40,40,40,40,40,40,40,40,40,40,40,40,40,40,40,40,40,40,40,40,40,40,40,40,40,40,40,40,40,40,40,40,40,40,40,40,40,40,40,40,40,40,40,40,40,40,40,40,40,40,40,40,40,40,40,40,40,40,40,40,40,40,40,40,40,40,40,40,40,40,40,40,40,40,40,40,40,40,40,40,40,40,40,40,40,40,40,40,40,40,40,40,40,40,40,40,40,40,40,40,40,40,40,40,40,40,40,40,40,40,40,40,40,40,40,40,40,40,40,40,40,40,40,40,40,40,40,40,40,40,40,40,40,40,40,40,40,40,40,40,40,40,40,40,40,40,40,40,40,40,40,40,40,40,40,40,40,40,40,40,40,40,40,40,40,40,40,40,40,40,40,40,40,40,40,40,40,40,40,40,40,40,40,40,40,40,40,40,40,40,40,40,40,40,40,40,40,40,40,40,40,40,40,40,40,40,40,40,40,40,40,40,40,40,40,40,40,40,40,40,40,40,40,40,40,40,40,40,40,40,40,40,40,40,40,40,40,40,40,40,40,40,40,40,40,40,40,40,40,40,40,40,40,40,40,40,40,40,40,40,40,40,40,40,40,40,40,40,40,40,40,40,40,40,40,40,40,40,40,40,40,40,40,40,40,40,40,41,41,41,41,41,41,41,41,41,41,41,41,41,41,41,41,41,41,41,41,41,41,41,41,41,41,41,41,41,41,41,41,41,41,41,41,41,41,41,41,41,41,41,41,41,41,41,41,41,41,41,41,41,41,41,41,41,41,41,41,41,41,41,41,41,41,41,41,41,41,41,41,41,41,41,41,41,41,41,41,41,41,41,41,41,41,41,41,41,41,41,41,41,41,41,41,41,41,41,41,41,41,41,41,41,41,41,41,41,41,41,41,41,41,41,41,41,41,41,41,41,41,41,41,41,41,41,41,41,41,41,41,41,41,41,41,41,41,41,41,41,41,41,41,41,41,41,41,41,41,41,41,41,41,41,41,41,41,41,41,41,41,41,41,41,41,41,41,41,41,41,41,41,41,41,41,41,41,41,41,41,41,41,41,41,41,41,41,41,41,41,41,41,41,41,41,41,41,41,41,41,41,41,41,41,41,41,41,41,41,41,41,41,41,41,41,41,41,41,41,41,41,41,41,41,41,41,41,41,41,41,41,41,41,41,41,41,41,41,41,41,41,41,41,41,41,41,41,41,41,41,41,41,41,41,41,41,41,41,41,41,41,41,41,41,41,41,41,41,41,41,41,41,41,41,41,41,41,41,41,41,41,41,41,41,41,41,41,41,41,41,41,41,41,41,41,41,41,41,41,41,41,41,41,41,41,41,41,41,41,41,41,41,41,41,41,41,41,41,41,41,41,41,41,41,41,41,41,41,41,41,41,41,41,41,41,41,41,41,41,41,41,41,41,41,41,41,41,41,41,41,41,41,41,41,41,41,41,41,41,41,41,41,41,41,41,41,41,41,41,41,41,41,41,41,41,41,41,41,41,41,41,41,41,41,41,41,41,41,41,41,41,41,41,41,41,41,41,41,41,41,41,41,41,41,41,41,41,41,41,41,41,41,41,41,41,41,41,41,41,41,41,41,41,41,41,41,41,41,41,41,41,41,41,41,41,41,41,41,41,41,41,41,41,41,41,41,41,41,41,41,41,41,41,41,41,41,41,41,41,41,41,41,41,41,41,41,41,41,41,41,41,41,41,41,41,41,41,41,41,41,41,41,41,41,41,41,41,41,41,41,41,41,41,41,41,41,41,41,41,41,41,41,41,41,41,41,41,41,42,42,42,42,42,42,42,42,42,42,42,42,42,42,42,42,42,42,42,42,42,42,42,42,42,42,42,42,42,42,42,42,42,42,42,42,42,42,42,42,42,42,42,42,42,42,42,42,42,42,42,42,42,42,42,42,42,42,42,42,42,42,42,42,42,42,42,42,42,42,42,42,42,42,42,42,42,42,42,42,42,42,42,42,42,42,42,42,42,42,42,42,42,42,42,42,42,42,42,42,42,42,42,42,42,42,42,42,42,42,42,42,42,42,42,42,42,42,42,42,42,42,42,42,42,42,42,42,42,42,42,42,42,42,42,42,42,42,42,42,42,42,42,42,42,42,42,42,42,42,42,42,42,42,42,42,42,42,42,42,42,42,42,42,42,42,42,42,42,42,42,42,42,42,42,42,42,42,42,42,42,42,42,42,42,42,42,42,42,42,42,42,42,42,42,42,42,42,42,42,42,42,42,42,42,42,42,42,42,42,42,42,42,42,42,42,42,42,42,42,42,42,42,42,42,42,42,42,42,42,42,42,42,42,42,42,42,42,42,42,42,42,42,42,42,42,42,42,42,42,42,42,42,42,42,42,42,42,42,42,42,42,42,42,42,42,42,42,42,42,42,42,42,42,42,42,42,42,42,42,42,42,42,42,42,42,42,42,42,42,42,42,42,42,42,42,42,42,42,42,42,42,42,42,42,42,42,42,42,42,42,42,42,42,42,42,42,42,42,42,42,42,42,42,42,42,42,42,42,42,42,42,42,42,42,42,42,42,42,42,42,42,42,42,42,42,42,42,42,42,42,42,42,42,42,42,42,42,42,42,42,42,42,42,42,42,42,42,42,42,42,42,42,42,42,42,42,42,42,42,42,42,42,42,42,42,42,42,42,42,42,42,42,42,42,42,42,42,42,42,42,42,42,42,42,42,42,42,42,42,42,42,42,42,42,42,42,42,42,42,42,42,42,42,42,42,42,42,42,42,42,42,42,42,42,42,42,42,42,42,42,42,42,42,42,42,42,42,42,42,42,42,42,42,42,42,42,42,42,42,42,42,42,42,42,42,42,42,42,42,42,42,42,42,42,42,42,42,42,42,42,42,42,42,42,42,42,42,42,42,42,42,42,42,42,42,42,42,42,42,42,42,42,42,42,42,42,42,42,43,43,43,43,43,43,43,43,43,43,43,43,43,43,43,43,43,43,43,43,43,43,43,43,43,43,43,43,43,43,43,43,43,43,43,43,43,43,43,43,43,43,43,43,43,43,43,43,43,43,43,43,43,43,43,43,43,43,43,43,43,43,43,43,43,43,43,43,43,43,43,43,43,43,43,43,43,43,43,43,43,43,43,43,43,43,43,43,43,43,43,43,43,43,43,43,43,43,43,43,43,43,43,43,43,43,43,43,43,43,43,43,43,43,43,43,43,43,43,43,43,43,43,43,43,43,43,43,43,43,43,43,43,43,43,43,43,43,43,43,43,43,43,43,43,43,43,43,43,43,43,43,43,43,43,43,43,43,43,43,43,43,43,43,43,43,43,43,43,43,43,43,43,43,43,43,43,43,43,43,43,43,43,43,43,43,43,43,43,43,43,43,43,43,43,43,43,43,43,43,43,43,43,43,43,43,43,43,43,43,43,43,43,43,43,43,43,43,43,43,43,43,43,43,43,43,43,43,43,43,43,43,43,43,43,43,43,43,43,43,43,43,43,43,43,43,43,43,43,43,43,43,43,43,43,43,43,43,43,43,43,43,43,43,43,43,43,43,43,43,43,43,43,43,43,43,43,43,43,43,43,43,43,43,43,43,43,43,43,43,43,43,43,43,43,43,43,43,43,43,43,43,43,43,43,43,43,43,43,43,43,43,43,43,43,43,43,43,43,43,43,43,43,43,43,43,43,43,43,43,43,43,43,43,43,43,43,43,43,43,43,43,43,43,43,43,43,43,43,43,43,43,43,43,43,43,43,43,43,43,43,43,43,43,43,43,43,43,43,43,43,43,43,43,43,43,43,43,43,43,43,43,43,43,43,43,43,43,43,43,43,43,43,43,43,43,43,43,43,43,43,43,43,43,43,43,43,43,43,43,43,43,43,43,43,43,43,43,43,43,43,43,43,43,43,43,43,43,43,43,43,43,43,43,43,43,43,43,43,43,43,43,43,43,43,43,43,43,43,43,43,43,43,43,43,43,43,43,43,43,43,43,43,43,43,43,43,43,43,43,43,43,43,43,43,43,43,43,43,43,43,43,43,43,43,43,43,43,43,43,43,43,43,43,43,43,43,43,43,43,43,43,43,43,43,43,43,43,43,44,44,44,44,44,44,44,44,44,44,44,44,44,44,44,44,44,44,44,44,44,44,44,44,44,44,44,44,44,44,44,44,44,44,44,44,44,44,44,44,44,44,44,44,44,44,44,44,44,44,44,44,44,44,44,44,44,44,44,44,44,44,44,44,44,44,44,44,44,44,44,44,44,44,44,44,44,44,44,44,44,44,44,44,44,44,44,44,44,44,44,44,44,44,44,44,44,44,44,44,44,44,44,44,44,44,44,44,44,44,44,44,44,44,44,44,44,44,44,44,44,44,44,44,44,44,44,44,44,44,44,44,44,44,44,44,44,44,44,44,44,44,44,44,44,44,44,44,44,44,44,44,44,44,44,44,44,44,44,44,44,44,44,44,44,44,44,44,44,44,44,44,44,44,44,44,44,44,44,44,44,44,44,44,44,44,44,44,44,44,44,44,44,44,44,44,44,44,44,44,44,44,44,44,44,44,44,44,44,44,44,44,44,44,44,44,44,44,44,44,44,44,44,44,44,44,44,44,44,44,44,44,44,44,44,44,44,44,44,44,44,44,44,44,44,44,44,44,44,44,44,44,44,44,44,44,44,44,44,44,44,44,44,44,44,44,44,44,44,44,44,44,44,44,44,44,44,44,44,44,44,44,44,44,44,44,44,44,44,44,44,44,44,44,44,44,44,44,44,44,44,44,44,44,44,44,44,44,44,44,44,44,44,44,44,44,44,44,44,44,44,44,44,44,44,44,44,44,44,44,44,44,44,44,44,44,44,44,44,44,44,44,44,44,44,44,44,44,44,44,44,44,44,44,44,44,44,44,44,44,44,44,44,44,44,44,44,44,44,44,44,44,44,44,44,44,44,44,44,44,44,44,44,44,44,44,44,44,44,44,44,44,44,44,44,44,44,44,44,44,44,44,44,44,44,44,44,44,44,44,44,44,44,44,44,44,44,44,44,44,44,44,44,44,44,44,44,44,44,44,44,44,44,44,44,44,44,44,44,44,44,44,44,44,44,44,44,44,44,44,44,44,44,44,44,44,44,44,44,44,44,44,44,44,44,44,44,44,44,44,44,44,44,44,44,44,44,44,44,44,44,44,44,44,44,44,44,44,44,44,44,44,44,44,44,44,44,44,44,44,44,44,44,44,44,44,44,44,44,45,45,45,45,45,45,45,45,45,45,45,45,45,45,45,45,45,45,45,45,45,45,45,45,45,45,45,45,45,45,45,45,45,45,45,45,45,45,45,45,45,45,45,45,45,45,45,45,45,45,45,45,45,45,45,45,45,45,45,45,45,45,45,45,45,45,45,45,45,45,45,45,45,45,45,45,45,45,45,45,45,45,45,45,45,45,45,45,45,45,45,45,45,45,45,45,45,45,45,45,45,45,45,45,45,45,45,45,45,45,45,45,45,45,45,45,45,45,45,45,45,45,45,45,45,45,45,45,45,45,45,45,45,45,45,45,45,45,45,45,45,45,45,45,45,45,45,45,45,45,45,45,45,45,45,45,45,45,45,45,45,45,45,45,45,45,45,45,45,45,45,45,45,45,45,45,45,45,45,45,45,45,45,45,45,45,45,45,45,45,45,45,45,45,45,45,45,45,45,45,45,45,45,45,45,45,45,45,45,45,45,45,45,45,45,45,45,45,45,45,45,45,45,45,45,45,45,45,45,45,45,45,45,45,45,45,45,45,45,45,45,45,45,45,45,45,45,45,45,45,45,45,45,45,45,45,45,45,45,45,45,45,45,45,45,45,45,45,45,45,45,45,45,45,45,45,45,45,45,45,45,45,45,45,45,45,45,45,45,45,45,45,45,45,45,45,45,45,45,45,45,45,45,45,45,45,45,45,45,45,45,45,45,45,45,45,45,45,45,45,45,45,45,45,45,45,45,45,45,45,45,45,45,45,45,45,45,45,45,45,45,45,45,45,45,45,45,45,45,45,45,45,45,45,45,45,45,45,45,45,45,45,45,45,45,45,45,45,45,45,45,45,45,45,45,45,45,45,45,45,45,45,45,45,45,45,45,45,45,45,45,45,45,45,45,45,45,45,45,45,45,45,45,45,45,45,45,45,45,45,45,45,45,45,45,45,45,45,45,45,45,45,45,45,45,45,45,45,45,45,45,45,45,45,45,45,45,45,45,45,45,45,45,45,45,45,45,45,45,45,45,45,45,45,45,45,45,45,45,45,45,45,45,45,45,45,45,45,45,45,45,45,45,45,45,45,45,45,45,45,45,45,45,45,45,45,45,45,45,45,45,45,45,45,45,45,45,45,45,45,45,45,45,45,45,45,45,45,45,46,46,46,46,46,46,46,46,46,46,46,46,46,46,46,46,46,46,46,46,46,46,46,46,46,46,46,46,46,46,46,46,46,46,46,46,46,46,46,46,46,46,46,46,46,46,46,46,46,46,46,46,46,46,46,46,46,46,46,46,46,46,46,46,46,46,46,46,46,46,46,46,46,46,46,46,46,46,46,46,46,46,46,46,46,46,46,46,46,46,46,46,46,46,46,46,46,46,46,46,46,46,46,46,46,46,46,46,46,46,46,46,46,46,46,46,46,46,46,46,46,46,46,46,46,46,46,46,46,46,46,46,46,46,46,46,46,46,46,46,46,46,46,46,46,46,46,46,46,46,46,46,46,46,46,46,46,46,46,46,46,46,46,46,46,46,46,46,46,46,46,46,46,46,46,46,46,46,46,46,46,46,46,46,46,46,46,46,46,46,46,46,46,46,46,46,46,46,46,46,46,46,46,46,46,46,46,46,46,46,46,46,46,46,46,46,46,46,46,46,46,46,46,46,46,46,46,46,46,46,46,46,46,46,46,46,46,46,46,46,46,46,46,46,46,46,46,46,46,46,46,46,46,46,46,46,46,46,46,46,46,46,46,46,46,46,46,46,46,46,46,46,46,46,46,46,46,46,46,46,46,46,46,46,46,46,46,46,46,46,46,46,46,46,46,46,46,46,46,46,46,46,46,46,46,46,46,46,46,46,46,46,46,46,46,46,46,46,46,46,46,46,46,46,46,46,46,46,46,46,46,46,46,46,46,46,46,46,46,46,46,46,46,46,46,46,46,46,46,46,46,46,46,46,46,46,46,46,46,46,46,46,46,46,46,46,46,46,46,46,46,46,46,46,46,46,46,46,46,46,46,46,46,46,46,46,46,46,46,46,46,46,46,46,46,46,46,46,46,46,46,46,46,46,46,46,46,46,46,46,46,46,46,46,46,46,46,46,46,46,46,46,46,46,46,46,46,46,46,46,46,46,46,46,46,46,46,46,46,46,46,46,46,46,46,46,46,46,46,46,46,46,46,46,46,46,46,46,46,46,46,46,46,46,46,46,46,46,46,46,46,46,46,46,46,46,46,46,46,46,46,46,46,46,46,46,46,46,46,46,46,46,46,46,46,46,46,46,46,46,46,46,46,46,46,46,46,46,46,47,47,47,47,47,47,47,47,47,47,47,47,47,47,47,47,47,47,47,47,47,47,47,47,47,47,47,47,47,47,47,47,47,47,47,47,47,47,47,47,47,47,47,47,47,47,47,47,47,47,47,47,47,47,47,47,47,47,47,47,47,47,47,47,47,47,47,47,47,47,47,47,47,47,47,47,47,47,47,47,47,47,47,47,47,47,47,47,47,47,47,47,47,47,47,47,47,47,47,47,47,47,47,47,47,47,47,47,47,47,47,47,47,47,47,47,47,47,47,47,47,47,47,47,47,47,47,47,47,47,47,47,47,47,47,47,47,47,47,47,47,47,47,47,47,47,47,47,47,47,47,47,47,47,47,47,47,47,47,47,47,47,47,47,47,47,47,47,47,47,47,47,47,47,47,47,47,47,47,47,47,47,47,47,47,47,47,47,47,47,47,47,47,47,47,47,47,47,47,47,47,47,47,47,47,47,47,47,47,47,47,47,47,47,47,47,47,47,47,47,47,47,47,47,47,47,47,47,47,47,47,47,47,47,47,47,47,47,47,47,47,47,47,47,47,47,47,47,47,47,47,47,47,47,47,47,47,47,47,47,47,47,47,47,47,47,47,47,47,47,47,47,47,47,47,47,47,47,47,47,47,47,47,47,47,47,47,47,47,47,47,47,47,47,47,47,47,47,47,47,47,47,47,47,47,47,47,47,47,47,47,47,47,47,47,47,47,47,47,47,47,47,47,47,47,47,47,47,47,47,47,47,47,47,47,47,47,47,47,47,47,47,47,47,47,47,47,47,47,47,47,47,47,47,47,47,47,47,47,47,47,47,47,47,47,47,47,47,47,47,47,47,47,47,47,47,47,47,47,47,47,47,47,47,47,47,47,47,47,47,47,47,47,47,47,47,47,47,47,47,47,47,47,47,47,47,47,47,47,47,47,47,47,47,47,47,47,47,47,47,47,47,47,47,47,47,47,47,47,47,47,47,47,47,47,47,47,47,47,47,47,47,47,47,47,47,47,47,47,47,47,47,47,47,47,47,47,47,47,47,47,47,47,47,47,47,47,47,47,47,47,47,47,47,47,47,47,47,47,47,47,47,47,47,47,47,47,47,47,47,47,47,47,47,47,47,47,47,47,47,47,47,47,47,47,47,47,47,47,48,48,48,48,48,48,48,48,48,48,48,48,48,48,48,48,48,48,48,48,48,48,48,48,48,48,48,48,48,48,48,48,48,48,48,48,48,48,48,48,48,48,48,48,48,48,48,48,48,48,48,48,48,48,48,48,48,48,48,48,48,48,48,48,48,48,48,48,48,48,48,48,48,48,48,48,48,48,48,48,48,48,48,48,48,48,48,48,48,48,48,48,48,48,48,48,48,48,48,48,48,48,48,48,48,48,48,48,48,48,48,48,48,48,48,48,48,48,48,48,48,48,48,48,48,48,48,48,48,48,48,48,48,48,48,48,48,48,48,48,48,48,48,48,48,48,48,48,48,48,48,48,48,48,48,48,48,48,48,48,48,48,48,48,48,48,48,48,48,48,48,48,48,48,48,48,48,48,48,48,48,48,48,48,48,48,48,48,48,48,48,48,48,48,48,48,48,48,48,48,48,48,48,48,48,48,48,48,48,48,48,48,48,48,48,48,48,48,48,48,48,48,48,48,48,48,48,48,48,48,48,48,48,48,48,48,48,48,48,48,48,48,48,48,48,48,48,48,48,48,48,48,48,48,48,48,48,48,48,48,48,48,48,48,48,48,48,48,48,48,48,48,48,48,48,48,48,48,48,48,48,48,48,48,48,48,48,48,48,48,48,48,48,48,48,48,48,48,48,48,48,48,48,48,48,48,48,48,48,48,48,48,48,48,48,48,48,48,48,48,48,48,48,48,48,48,48,48,48,48,48,48,48,48,48,48,48,48,48,48,48,48,48,48,48,48,48,48,48,48,48,48,48,48,48,48,48,48,48,48,48,48,48,48,48,48,48,48,48,48,48,48,48,48,48,48,48,48,48,48,48,48,48,48,48,48,48,48,48,48,48,48,48,48,48,48,48,48,48,48,48,48,48,48,48,48,48,48,48,48,48,48,48,48,48,48,48,48,48,48,48,48,48,48,48,48,48,48,48,48,48,48,48,48,48,48,48,48,48,48,48,48,48,48,48,48,48,48,48,48,48,48,48,48,48,48,48,48,48,48,48,48,48,48,48,48,48,48,48,48,48,48,48,48,48,48,48,48,48,48,48,48,48,48,48,48,48,48,48,48,48,48,48,48,48,48,48,48,48,48,48,48,48,48,48,48,48,48,48,49,49,49,49,49,49,49,49,49,49,49,49,49,49,49,49,49,49,49,49,49,49,49,49,49,49,49,49,49,49,49,49,49,49,49,49,49,49,49,49,49,49,49,49,49,49,49,49,49,49,49,49,49,49,49,49,49,49,49,49,49,49,49,49,49,49,49,49,49,49,49,49,49,49,49,49,49,49,49,49,49,49,49,49,49,49,49,49,49,49,49,49,49,49,49,49,49,49,49,49,49,49,49,49,49,49,49,49,49,49,49,49,49,49,49,49,49,49,49,49,49,49,49,49,49,49,49,49,49,49,49,49,49,49,49,49,49,49,49,49,49,49,49,49,49,49,49,49,49,49,49,49,49,49,49,49,49,49,49,49,49,49,49,49,49,49,49,49,49,49,49,49,49,49,49,49,49,49,49,49,49,49,49,49,49,49,49,49,49,49,49,49,49,49,49,49,49,49,49,49,49,49,49,49,49,49,49,49,49,49,49,49,49,49,49,49,49,49,49,49,49,49,49,49,49,49,49,49,49,49,49,49,49,49,49,49,49,49,49,49,49,49,49,49,49,49,49,49,49,49,49,49,49,49,49,49,49,49,49,49,49,49,49,49,49,49,49,49,49,49,49,49,49,49,49,49,49,49,49,49,49,49,49,49,49,49,49,49,49,49,49,49,49,49,49,49,49,49,49,49,49,49,49,49,49,49,49,49,49,49,49,49,49,49,49,49,49,49,49,49,49,49,49,49,49,49,49,49,49,49,49,49,49,49,49,49,49,49,49,49,49,49,49,49,49,49,49,49,49,49,49,49,49,49,49,49,49,49,49,49,49,49,49,49,49,49,49,49,49,49,49,49,49,49,49,49,49,49,49,49,49,49,49,49,49,49,49,49,49,49,49,49,49,49,49,49,49,49,49,49,49,49,49,49,49,49,49,49,49,49,49,49,49,49,49,49,49,49,49,49,49,49,49,49,49,49,49,49,49,49,49,49,49,49,49,49,49,49,49,49,49,49,49,49,49,49,49,49,49,49,49,49,49,49,49,49,49,49,49,49,49,49,49,49,49,49,49,49,49,49,49,49,49,49,49,49,49,49,49,49,49,49,49,49,49,49,49,49,49,49,49,49,49,49,49,49,49,49,49,49,49,49,49,49,49,49,49,49,49,50,50,50,50,50,50,50,50,50,50,50,50,50,50,50,50,50,50,50,50,50,50,50,50,50,50,50,50,50,50,50,50,50,50,50,50,50,50,50,50,50,50,50,50,50,50,50,50,50,50,50,50,50,50,50,50,50,50,50,50,50,50,50,50,50,50,50,50,50,50,50,50,50,50,50,50,50,50,50,50,50,50,50,50,50,50,50,50,50,50,50,50,50,50,50,50,50,50,50,50,50,50,50,50,50,50,50,50,50,50,50,50,50,50,50,50,50,50,50,50,50,50,50,50,50,50,50,50,50,50,50,50,50,50,50,50,50,50,50,50,50,50,50,50,50,50,50,50,50,50,50,50,50,50,50,50,50,50,50,50,50,50,50,50,50,50,50,50,50,50,50,50,50,50,50,50,50,50,50,50,50,50,50,50,50,50,50,50,50,50,50,50,50,50,50,50,50,50,50,50,50,50,50,50,50,50,50,50,50,50,50,50,50,50,50,50,50,50,50,50,50,50,50,50,50,50,50,50,50,50,50,50,50,50,50,50,50,50,50,50,50,50,50,50,50,50,50,50,50,50,50,50,50,50,50,50,50,50,50,50,50,50,50,50,50,50,50,50,50,50,50,50,50,50,50,50,50,50,50,50,50,50,50,50,50,50,50,50,50,50,50,50,50,50,50,50,50,50,50,50,50,50,50,50,50,50,50,50,50,50,50,50,50,50,50,50,50,50,50,50,50,50,50,50,50,50,50,50,50,50,50,50,50,50,50,50,50,50,50,50,50,50,50,50,50,50,50,50,50,50,50,50,50,50,50,50,50,50,50,50,50,50,50,50,50,50,50,50,50,50,50,50,50,50,50,50,50,50,50,50,50,50,50,50,50,50,50,50,50,50,50,50,50,50,50,50,50,50,50,50,50,50,50,50,50,50,50,50,50,50,50,50,50,50,50,50,50,50,50,50,50,50,50,50,50,50,50,50,50,50,50,50,50,50,50,50,50,50,50,50,50,50,50,50,50,50,50,50,50,50,50,50,50,50,50,50,50,50,50,50,50,50,50,50,50,50,50,50,50,50,50,50,50,50,50,50,50,50,50,50,50,50,50,50,50,50,50,50,50,50,50,50,50,50,50,50,50,50,50,50,50,50,50,50,50,50,50,50,50,51,51,51,51,51,51,51,51,51,51,51,51,51,51,51,51,51,51,51,51,51,51,51,51,51,51,51,51,51,51,51,51,51,51,51,51,51,51,51,51,51,51,51,51,51,51,51,51,51,51,51,51,51,51,51,51,51,51,51,51,51,51,51,51,51,51,51,51,51,51,51,51,51,51,51,51,51,51,51,51,51,51,51,51,51,51,51,51,51,51,51,51,51,51,51,51,51,51,51,51,51,51,51,51,51,51,51,51,51,51,51,51,51,51,51,51,51,51,51,51,51,51,51,51,51,51,51,51,51,51,51,51,51,51,51,51,51,51,51,51,51,51,51,51,51,51,51,51,51,51,51,51,51,51,51,51,51,51,51,51,51,51,51,51,51,51,51,51,51,51,51,51,51,51,51,51,51,51,51,51,51,51,51,51,51,51,51,51,51,51,51,51,51,51,51,51,51,51,51,51,51,51,51,51,51,51,51,51,51,51,51,51,51,51,51,51,51,51,51,51,51,51,51,51,51,51,51,51,51,51,51,51,51,51,51,51,51,51,51,51,51,51,51,51,51,51,51,51,51,51,51,51,51,51,51,51,51,51,51,51,51,51,51,51,51,51,51,51,51,51,51,51,51,51,51,51,51,51,51,51,51,51,51,51,51,51,51,51,51,51,51,51,51,51,51,51,51,51,51,51,51,51,51,51,51,51,51,51,51,51,51,51,51,51,51,51,51,51,51,51,51,51,51,51,51,51,51,51,51,51,51,51,51,51,51,51,51,51,51,51,51,51,51,51,51,51,51,51,51,51,51,51,51,51,51,51,51,51,51,51,51,51,51,51,51,51,51,51,51,51,51,51,51,51,51,51,51,51,51,51,51,51,51,51,51,51,51,51,51,51,51,51,51,51,51,51,51,51,51,51,51,51,51,51,51,51,51,51,51,51,51,51,51,51,51,51,51,51,51,51,51,51,51,51,51,51,51,51,51,51,51,51,51,51,51,51,51,51,51,51,51,51,51,51,51,51,51,51,51,51,51,51,51,51,51,51,51,51,51,51,51,51,51,51,51,51,51,51,51,51,51,51,51,51,51,51,51,51,51,51,51,51,51,51,51,51,51,51,51,51,51,51,51,51,51,51,51,51,51,51,51,51,51,51,51,51,51,51,51,52,52,52,52,52,52,52,52,52,52,52,52,52,52,52,52,52,52,52,52,52,52,52,52,52,52,52,52,52,52,52,52,52,52,52,52,52,52,52,52,52,52,52,52,52,52,52,52,52,52,52,52,52,52,52,52,52,52,52,52,52,52,52,52,52,52,52,52,52,52,52,52,52,52,52,52,52,52,52,52,52,52,52,52,52,52,52,52,52,52,52,52,52,52,52,52,52,52,52,52,52,52,52,52,52,52,52,52,52,52,52,52,52,52,52,52,52,52,52,52,52,52,52,52,52,52,52,52,52,52,52,52,52,52,52,52,52,52,52,52,52,52,52,52,52,52,52,52,52,52,52,52,52,52,52,52,52,52,52,52,52,52,52,52,52,52,52,52,52,52,52,52,52,52,52,52,52,52,52,52,52,52,52,52,52,52,52,52,52,52,52,52,52,52,52,52,52,52,52,52,52,52,52,52,52,52,52,52,52,52,52,52,52,52,52,52,52,52,52,52,52,52,52,52,52,52,52,52,52,52,52,52,52,52,52,52,52,52,52,52,52,52,52,52,52,52,52,52,52,52,52,52,52,52,52,52,52,52,52,52,52,52,52,52,52,52,52,52,52,52,52,52,52,52,52,52,52,52,52,52,52,52,52,52,52,52,52,52,52,52,52,52,52,52,52,52,52,52,52,52,52,52,52,52,52,52,52,52,52,52,52,52,52,52,52,52,52,52,52,52,52,52,52,52,52,52,52,52,52,52,52,52,52,52,52,52,52,52,52,52,52,52,52,52,52,52,52,52,52,52,52,52,52,52,52,52,52,52,52,52,52,52,52,52,52,52,52,52,52,52,52,52,52,52,52,52,52,52,52,52,52,52,52,52,52,52,52,52,52,52,52,52,52,52,52,52,52,52,52,52,52,52,52,52,52,52,52,52,52,52,52,52,52,52,52,52,52,52,52,52,52,52,52,52,52,52,52,52,52,52,52,52,52,52,52,52,52,52,52,52,52,52,52,52,52,52,52,52,52,52,52,52,52,52,52,52,52,52,52,52,52,52,52,52,52,52,52,52,52,52,52,52,52,52,52,52,52,52,52,52,52,52,52,52,52,52,52,52,52,52,52,52,52,52,52,52,52,52,52,52,52,52,52,52,52,52,52,52,52,53,53,53,53,53,53,53,53,53,53,53,53,53,53,53,53,53,53,53,53,53,53,53,53,53,53,53,53,53,53,53,53,53,53,53,53,53,53,53,53,53,53,53,53,53,53,53,53,53,53,53,53,53,53,53,53,53,53,53,53,53,53,53,53,53,53,53,53,53,53,53,53,53,53,53,53,53,53,53,53,53,53,53,53,53,53,53,53,53,53,53,53,53,53,53,53,53,53,53,53,53,53,53,53,53,53,53,53,53,53,53,53,53,53,53,53,53,53,53,53,53,53,53,53,53,53,53,53,53,53,53,53,53,53,53,53,53,53,53,53,53,53,53,53,53,53,53,53,53,53,53,53,53,53,53,53,53,53,53,53,53,53,53,53,53,53,53,53,53,53,53,53,53,53,53,53,53,53,53,53,53,53,53,53,53,53,53,53,53,53,53,53,53,53,53,53,53,53,53,53,53,53,53,53,53,53,53,53,53,53,53,53,53,53,53,53,53,53,53,53,53,53,53,53,53,53,53,53,53,53,53,53,53,53,53,53,53,53,53,53,53,53,53,53,53,53,53,53,53,53,53,53,53,53,53,53,53,53,53,53,53,53,53,53,53,53,53,53,53,53,53,53,53,53,53,53,53,53,53,53,53,53,53,53,53,53,53,53,53,53,53,53,53,53,53,53,53,53,53,53,53,53,53,53,53,53,53,53,53,53,53,53,53,53,53,53,53,53,53,53,53,53,53,53,53,53,53,53,53,53,53,53,53,53,53,53,53,53,53,53,53,53,53,53,53,53,53,53,53,53,53,53,53,53,53,53,53,53,53,53,53,53,53,53,53,53,53,53,53,53,53,53,53,53,53,53,53,53,53,53,53,53,53,53,53,53,53,53,53,53,53,53,53,53,53,53,53,53,53,53,53,53,53,53,53,53,53,53,53,53,53,53,53,53,53,53,53,53,53,53,53,53,53,53,53,53,53,53,53,53,53,53,53,53,53,53,53,53,53,53,53,53,53,53,53,53,53,53,53,53,53,53,53,53,53,53,53,53,53,53,53,53,53,53,53,53,53,53,53,53,53,53,53,53,53,53,53,53,53,53,53,53,53,53,53,53,53,53,53,53,53,53,53,53,53,53,53,53,53,53,53,53,53,53,53,53,53,53,53,54,54,54,54,54,54,54,54,54,54,54,54,54,54,54,54,54,54,54,54,54,54,54,54,54,54,54,54,54,54,54,54,54,54,54,54,54,54,54,54,54,54,54,54,54,54,54,54,54,54,54,54,54,54,54,54,54,54,54,54,54,54,54,54,54,54,54,54,54,54,54,54,54,54,54,54,54,54,54,54,54,54,54,54,54,54,54,54,54,54,54,54,54,54,54,54,54,54,54,54,54,54,54,54,54,54,54,54,54,54,54,54,54,54,54,54,54,54,54,54,54,54,54,54,54,54,54,54,54,54,54,54,54,54,54,54,54,54,54,54,54,54,54,54,54,54,54,54,54,54,54,54,54,54,54,54,54,54,54,54,54,54,54,54,54,54,54,54,54,54,54,54,54,54,54,54,54,54,54,54,54,54,54,54,54,54,54,54,54,54,54,54,54,54,54,54,54,54,54,54,54,54,54,54,54,54,54,54,54,54,54,54,54,54,54,54,54,54,54,54,54,54,54,54,54,54,54,54,54,54,54,54,54,54,54,54,54,54,54,54,54,54,54,54,54,54,54,54,54,54,54,54,54,54,54,54,54,54,54,54,54,54,54,54,54,54,54,54,54,54,54,54,54,54,54,54,54,54,54,54,54,54,54,54,54,54,54,54,54,54,54,54,54,54,54,54,54,54,54,54,54,54,54,54,54,54,54,54,54,54,54,54,54,54,54,54,54,54,54,54,54,54,54,54,54,54,54,54,54,54,54,54,54,54,54,54,54,54,54,54,54,54,54,54,54,54,54,54,54,54,54,54,54,54,54,54,54,54,54,54,54,54,54,54,54,54,54,54,54,54,54,54,54,54,54,54,54,54,54,54,54,54,54,54,54,54,54,54,54,54,54,54,54,54,54,54,54,54,54,54,54,54,54,54,54,54,54,54,54,54,54,54,54,54,54,54,54,54,54,54,54,54,54,54,54,54,54,54,54,54,54,54,54,54,54,54,54,54,54,54,54,54,54,54,54,54,54,54,54,54,54,54,54,54,54,54,54,54,54,54,54,54,54,54,54,54,54,54,54,54,54,54,54,54,54,54,54,54,54,54,54,54,54,54,54,54,54,54,54,54,54,54,54,54,54,54,54,54,54,54,54,54,54,54,54,54,54,54,54,55,55,55,55,55,55,55,55,55,55,55,55,55,55,55,55,55,55,55,55,55,55,55,55,55,55,55,55,55,55,55,55,55,55,55,55,55,55,55,55,55,55,55,55,55,55,55,55,55,55,55,55,55,55,55,55,55,55,55,55,55,55,55,55,55,55,55,55,55,55,55,55,55,55,55,55,55,55,55,55,55,55,55,55,55,55,55,55,55,55,55,55,55,55,55,55,55,55,55,55,55,55,55,55,55,55,55,55,55,55,55,55,55,55,55,55,55,55,55,55,55,55,55,55,55,55,55,55,55,55,55,55,55,55,55,55,55,55,55,55,55,55,55,55,55,55,55,55,55,55,55,55,55,55,55,55,55,55,55,55,55,55,55,55,55,55,55,55,55,55,55,55,55,55,55,55,55,55,55,55,55,55,55,55,55,55,55,55,55,55,55,55,55,55,55,55,55,55,55,55,55,55,55,55,55,55,55,55,55,55,55,55,55,55,55,55,55,55,55,55,55,55,55,55,55,55,55,55,55,55,55,55,55,55,55,55,55,55,55,55,55,55,55,55,55,55,55,55,55,55,55,55,55,55,55,55,55,55,55,55,55,55,55,55,55,55,55,55,55,55,55,55,55,55,55,55,55,55,55,55,55,55,55,55,55,55,55,55,55,55,55,55,55,55,55,55,55,55,55,55,55,55,55,55,55,55,55,55,55,55,55,55,55,55,55,55,55,55,55,55,55,55,55,55,55,55,55,55,55,55,55,55,55,55,55,55,55,55,55,55,55,55,55,55,55,55,55,55,55,55,55,55,55,55,55,55,55,55,55,55,55,55,55,55,55,55,55,55,55,55,55,55,55,55,55,55,55,55,55,55,55,55,55,55,55,55,55,55,55,55,55,55,55,55,55,55,55,55,55,55,55,55,55,55,55,55,55,55,55,55,55,55,55,55,55,55,55,55,55,55,55,55,55,55,55,55,55,55,55,55,55,55,55,55,55,55,55,55,55,55,55,55,55,55,55,55,55,55,55,55,55,55,55,55,55,55,55,55,55,55,55,55,55,55,55,55,55,55,55,55,55,55,55,55,55,55,55,55,55,55,55,55,55,55,55,55,55,55,55,55,55,55,55,55,55,55,55,55,55,55,55,55,55,55,55,55,55,55,55,56,56,56,56,56,56,56,56,56,56,56,56,56,56,56,56,56,56,56,56,56,56,56,56,56,56,56,56,56,56,56,56,56,56,56,56,56,56,56,56,56,56,56,56,56,56,56,56,56,56,56,56,56,56,56,56,56,56,56,56,56,56,56,56,56,56,56,56,56,56,56,56,56,56,56,56,56,56,56,56,56,56,56,56,56,56,56,56,56,56,56,56,56,56,56,56,56,56,56,56,56,56,56,56,56,56,56,56,56,56,56,56,56,56,56,56,56,56,56,56,56,56,56,56,56,56,56,56,56,56,56,56,56,56,56,56,56,56,56,56,56,56,56,56,56,56,56,56,56,56,56,56,56,56,56,56,56,56,56,56,56,56,56,56,56,56,56,56,56,56,56,56,56,56,56,56,56,56,56,56,56,56,56,56,56,56,56,56,56,56,56,56,56,56,56,56,56,56,56,56,56,56,56,56,56,56,56,56,56,56,56,56,56,56,56,56,56,56,56,56,56,56,56,56,56,56,56,56,56,56,56,56,56,56,56,56,56,56,56,56,56,56,56,56,56,56,56,56,56,56,56,56,56,56,56,56,56,56,56,56,56,56,56,56,56,56,56,56,56,56,56,56,56,56,56,56,56,56,56,56,56,56,56,56,56,56,56,56,56,56,56,56,56,56,56,56,56,56,56,56,56,56,56,56,56,56,56,56,56,56,56,56,56,56,56,56,56,56,56,56,56,56,56,56,56,56,56,56,56,56,56,56,56,56,56,56,56,56,56,56,56,56,56,56,56,56,56,56,56,56,56,56,56,56,56,56,56,56,56,56,56,56,56,56,56,56,56,56,56,56,56,56,56,56,56,56,56,56,56,56,56,56,56,56,56,56,56,56,56,56,56,56,56,56,56,56,56,56,56,56,56,56,56,56,56,56,56,56,56,56,56,56,56,56,56,56,56,56,56,56,56,56,56,56,56,56,56,56,56,56,56,56,56,56,56,56,56,56,56,56,56,56,56,56,56,56,56,56,56,56,56,56,56,56,56,56,56,56,56,56,56,56,56,56,56,56,56,56,56,56,56,56,56,56,56,56,56,56,56,56,56,56,56,56,56,56,56,56,56,56,56,56,56,56,56,56,56,56,56,56,56,56,56,56,56,56,56,56,56,57,57,57,57,57,57,57,57,57,57,57,57,57,57,57,57,57,57,57,57,57,57,57,57,57,57,57,57,57,57,57,57,57,57,57,57,57,57,57,57,57,57,57,57,57,57,57,57,57,57,57,57,57,57,57,57,57,57,57,57,57,57,57,57,57,57,57,57,57,57,57,57,57,57,57,57,57,57,57,57,57,57,57,57,57,57,57,57,57,57,57,57,57,57,57,57,57,57,57,57,57,57,57,57,57,57,57,57,57,57,57,57,57,57,57,57,57,57,57,57,57,57,57,57,57,57,57,57,57,57,57,57,57,57,57,57,57,57,57,57,57,57,57,57,57,57,57,57,57,57,57,57,57,57,57,57,57,57,57,57,57,57,57,57,57,57,57,57,57,57,57,57,57,57,57,57,57,57,57,57,57,57,57,57,57,57,57,57,57,57,57,57,57,57,57,57,57,57,57,57,57,57,57,57,57,57,57,57,57,57,57,57,57,57,57,57,57,57,57,57,57,57,57,57,57,57,57,57,57,57,57,57,57,57,57,57,57,57,57,57,57,57,57,57,57,57,57,57,57,57,57,57,57,57,57,57,57,57,57,57,57,57,57,57,57,57,57,57,57,57,57,57,57,57,57,57,57,57,57,57,57,57,57,57,57,57,57,57,57,57,57,57,57,57,57,57,57,57,57,57,57,57,57,57,57,57,57,57,57,57,57,57,57,57,57,57,57,57,57,57,57,57,57,57,57,57,57,57,57,57,57,57,57,57,57,57,57,57,57,57,57,57,57,57,57,57,57,57,57,57,57,57,57,57,57,57,57,57,57,57,57,57,57,57,57,57,57,57,57,57,57,57,57,57,57,57,57,57,57,57,57,57,57,57,57,57,57,57,57,57,57,57,57,57,57,57,57,57,57,57,57,57,57,57,57,57,57,57,57,57,57,57,57,57,57,57,57,57,57,57,57,57,57,57,57,57,57,57,57,57,57,57,57,57,57,57,57,57,57,57,57,57,57,57,57,57,57,57,57,57,57,57,57,57,57,57,57,57,57,57,57,57,57,57,57,57,57,57,57,57,57,57,57,57,57,57,57,57,57,57,57,57,57,57,57,57,57,57,57,57,57,57,57,57,57,57,57,57,57,57,57,57,57,57,57,57,57,57,57,58,58,58,58,58,58,58,58,58,58,58,58,58,58,58,58,58,58,58,58,58,58,58,58,58,58,58,58,58,58,58,58,58,58,58,58,58,58,58,58,58,58,58,58,58,58,58,58,58,58,58,58,58,58,58,58,58,58,58,58,58,58,58,58,58,58,58,58,58,58,58,58,58,58,58,58,58,58,58,58,58,58,58,58,58,58,58,58,58,58,58,58,58,58,58,58,58,58,58,58,58,58,58,58,58,58,58,58,58,58,58,58,58,58,58,58,58,58,58,58,58,58,58,58,58,58,58,58,58,58,58,58,58,58,58,58,58,58,58,58,58,58,58,58,58,58,58,58,58,58,58,58,58,58,58,58,58,58,58,58,58,58,58,58,58,58,58,58,58,58,58,58,58,58,58,58,58,58,58,58,58,58,58,58,58,58,58,58,58,58,58,58,58,58,58,58,58,58,58,58,58,58,58,58,58,58,58,58,58,58,58,58,58,58,58,58,58,58,58,58,58,58,58,58,58,58,58,58,58,58,58,58,58,58,58,58,58,58,58,58,58,58,58,58,58,58,58,58,58,58,58,58,58,58,58,58,58,58,58,58,58,58,58,58,58,58,58,58,58,58,58,58,58,58,58,58,58,58,58,58,58,58,58,58,58,58,58,58,58,58,58,58,58,58,58,58,58,58,58,58,58,58,58,58,58,58,58,58,58,58,58,58,58,58,58,58,58,58,58,58,58,58,58,58,58,58,58,58,58,58,58,58,58,58,58,58,58,58,58,58,58,58,58,58,58,58,58,58,58,58,58,58,58,58,58,58,58,58,58,58,58,58,58,58,58,58,58,58,58,58,58,58,58,58,58,58,58,58,58,58,58,58,58,58,58,58,58,58,58,58,58,58,58,58,58,58,58,58,58,58,58,58,58,58,58,58,58,58,58,58,58,58,58,58,58,58,58,58,58,58,58,58,58,58,58,58,58,58,58,58,58,58,58,58,58,58,58,58,58,58,58,58,58,58,58,58,58,58,58,58,58,58,58,58,58,58,58,58,58,58,58,58,58,58,58,58,58,58,58,58,58,58,58,58,58,58,58,58,58,58,58,58,58,58,58,58,58,58,58,58,58,58,58,58,58,58,58,58,58,58,58,58,58,58,58,58,58,58,58,59,59,59,59,59,59,59,59,59,59,59,59,59,59,59,59,59,59,59,59,59,59,59,59,59,59,59,59,59,59,59,59,59,59,59,59,59,59,59,59,59,59,59,59,59,59,59,59,59,59,59,59,59,59,59,59,59,59,59,59,59,59,59,59,59,59,59,59,59,59,59,59,59,59,59,59,59,59,59,59,59,59,59,59,59,59,59,59,59,59,59,59,59,59,59,59,59,59,59,59,59,59,59,59,59,59,59,59,59,59,59,59,59,59,59,59,59,59,59,59,59,59,59,59,59,59,59,59,59,59,59,59,59,59,59,59,59,59,59,59,59,59,59,59,59,59,59,59,59,59,59,59,59,59,59,59,59,59,59,59,59,59,59,59,59,59,59,59,59,59,59,59,59,59,59,59,59,59,59,59,59,59,59,59,59,59,59,59,59,59,59,59,59,59,59,59,59,59,59,59,59,59,59,59,59,59,59,59,59,59,59,59,59,59,59,59,59,59,59,59,59,59,59,59,59,59,59,59,59,59,59,59,59,59,59,59,59,59,59,59,59,59,59,59,59,59,59,59,59,59,59,59,59,59,59,59,59,59,59,59,59,59,59,59,59,59,59,59,59,59,59,59,59,59,59,59,59,59,59,59,59,59,59,59,59,59,59,59,59,59,59,59,59,59,59,59,59,59,59,59,59,59,59,59,59,59,59,59,59,59,59,59,59,59,59,59,59,59,59,59,59,59,59,59,59,59,59,59,59,59,59,59,59,59,59,59,59,59,59,59,59,59,59,59,59,59,59,59,59,59,59,59,59,59,59,59,59,59,59,59,59,59,59,59,59,59,59,59,59,59,59,59,59,59,59,59,59,59,59,59,59,59,59,59,59,59,59,59,59,59,59,59,59,59,59,59,59,59,59,59,59,59,59,59,59,59,59,59,59,59,59,59,59,59,59,59,59,59,59,59,59,59,59,59,59,59,59,59,59,59,59,59,59,59,59,59,59,59,59,59,59,59,59,59,59,59,59,59,59,59,59,59,59,59,59,59,59,59,59,59,59,59,59,59,59,59,59,59,59,59,59,59,59,59,59,59,59,59,59,59,59,59,59,59,59,59,59,59,59,59,59,59,59,59,59,59,59,59,59,59,59,59,59,59,59,59,59,59,59,60,60,60,60,60,60,60,60,60,60,60,60,60,60,60,60,60,60,60,60,60,60,60,60,60,60,60,60,60,60,60,60,60,60,60,60,60,60,60,60,60,60,60,60,60,60,60,60,60,60,60,60,60,60,60,60,60,60,60,60,60,60,60,60,60,60,60,60,60,60,60,60,60,60,60,60,60,60,60,60,60,60,60,60,60,60,60,60,60,60,60,60,60,60,60,60,60,60,60,60,60,60,60,60,60,60,60,60,60,60,60,60,60,60,60,60,60,60,60,60,60,60,60,60,60,60,60,60,60,60,60,60,60,60,60,60,60,60,60,60,60,60,60,60,60,60,60,60,60,60,60,60,60,60,60,60,60,60,60,60,60,60,60,60,60,60,60,60,60,60,60,60,60,60,60,60,60,60,60,60,60,60,60,60,60,60,60,60,60,60,60,60,60,60,60,60,60,60,60,60,60,60,60,60,60,60,60,60,60,60,60,60,60,60,60,60,60,60,60,60,60,60,60,60,60,60,60,60,60,60,60,60,60,60,60,60,60,60,60,60,60,60,60,60,60,60,60,60,60,60,60,60,60,60,60,60,60,60,60,60,60,60,60,60,60,60,60,60,60,60,60,60,60,60,60,60,60,60,60,60,60,60,60,60,60,60,60,60,60,60,60,60,60,60,60,60,60,60,60,60,60,60,60,60,60,60,60,60,60,60,60,60,60,60,60,60,60,60,60,60,60,60,60,60,60,60,60,60,60,60,60,60,60,60,60,60,60,60,60,60,60,60,60,60,60,60,60,60,60,60,60,60,60,60,60,60,60,60,60,60,60,60,60,60,60,60,60,60,60,60,60,60,60,60,60,60,60,60,60,60,60,60,60,60,60,60,60,60,60,60,60,60,60,60,60,60,60,60,60,60,60,60,60,60,60,60,60,60,60,60,60,60,60,60,60,60,60,60,60,60,60,60,60,60,60,60,60,60,60,60,60,60,60,60,60,60,60,60,60,60,60,60,60,60,60,60,60,60,60,60,60,60,60,60,60,60,60,60,60,60,60,60,60,60,60,60,60,60,60,60,60,60,60,60,60,60,60,60,60,60,60,60,60,60,60,60,60,60,60,60,60,60,60,60,60,60,60,60,60,60,60,60,60,60,60,60,60,60,60,61,61,61,61,61,61,61,61,61,61,61,61,61,61,61,61,61,61,61,61,61,61,61,61,61,61,61,61,61,61,61,61,61,61,61,61,61,61,61,61,61,61,61,61,61,61,61,61,61,61,61,61,61,61,61,61,61,61,61,61,61,61,61,61,61,61,61,61,61,61,61,61,61,61,61,61,61,61,61,61,61,61,61,61,61,61,61,61,61,61,61,61,61,61,61,61,61,61,61,61,61,61,61,61,61,61,61,61,61,61,61,61,61,61,61,61,61,61,61,61,61,61,61,61,61,61,61,61,61,61,61,61,61,61,61,61,61,61,61,61,61,61,61,61,61,61,61,61,61,61,61,61,61,61,61,61,61,61,61,61,61,61,61,61,61,61,61,61,61,61,61,61,61,61,61,61,61,61,61,61,61,61,61,61,61,61,61,61,61,61,61,61,61,61,61,61,61,61,61,61,61,61,61,61,61,61,61,61,61,61,61,61,61,61,61,61,61,61,61,61,61,61,61,61,61,61,61,61,61,61,61,61,61,61,61,61,61,61,61,61,61,61,61,61,61,61,61,61,61,61,61,61,61,61,61,61,61,61,61,61,61,61,61,61,61,61,61,61,61,61,61,61,61,61,61,61,61,61,61,61,61,61,61,61,61,61,61,61,61,61,61,61,61,61,61,61,61,61,61,61,61,61,61,61,61,61,61,61,61,61,61,61,61,61,61,61,61,61,61,61,61,61,61,61,61,61,61,61,61,61,61,61,61,61,61,61,61,61,61,61,61,61,61,61,61,61,61,61,61,61,61,61,61,61,61,61,61,61,61,61,61,61,61,61,61,61,61,61,61,61,61,61,61,61,61,61,61,61,61,61,61,61,61,61,61,61,61,61,61,61,61,61,61,61,61,61,61,61,61,61,61,61,61,61,61,61,61,61,61,61,61,61,61,61,61,61,61,61,61,61,61,61,61,61,61,61,61,61,61,61,61,61,61,61,61,61,61,61,61,61,61,61,61,61,61,61,61,61,61,61,61,61,61,61,61,61,61,61,61,61,61,61,61,61,61,61,61,61,61,61,61,61,61,61,61,61,61,61,61,61,61,61,61,61,61,61,61,61,61,61,61,61,61,61,61,61,61,61,61,61,61,61,61,61,61,61,61,61,61,62,62,62,62,62,62,62,62,62,62,62,62,62,62,62,62,62,62,62,62,62,62,62,62,62,62,62,62,62,62,62,62,62,62,62,62,62,62,62,62,62,62,62,62,62,62,62,62,62,62,62,62,62,62,62,62,62,62,62,62,62,62,62,62,62,62,62,62,62,62,62,62,62,62,62,62,62,62,62,62,62,62,62,62,62,62,62,62,62,62,62,62,62,62,62,62,62,62,62,62,62,62,62,62,62,62,62,62,62,62,62,62,62,62,62,62,62,62,62,62,62,62,62,62,62,62,62,62,62,62,62,62,62,62,62,62,62,62,62,62,62,62,62,62,62,62,62,62,62,62,62,62,62,62,62,62,62,62,62,62,62,62,62,62,62,62,62,62,62,62,62,62,62,62,62,62,62,62,62,62,62,62,62,62,62,62,62,62,62,62,62,62,62,62,62,62,62,62,62,62,62,62,62,62,62,62,62,62,62,62,62,62,62,62,62,62,62,62,62,62,62,62,62,62,62,62,62,62,62,62,62,62,62,62,62,62,62,62,62,62,62,62,62,62,62,62,62,62,62,62,62,62,62,62,62,62,62,62,62,62,62,62,62,62,62,62,62,62,62,62,62,62,62,62,62,62,62,62,62,62,62,62,62,62,62,62,62,62,62,62,62,62,62,62,62,62,62,62,62,62,62,62,62,62,62,62,62,62,62,62,62,62,62,62,62,62,62,62,62,62,62,62,62,62,62,62,62,62,62,62,62,62,62,62,62,62,62,62,62,62,62,62,62,62,62,62,62,62,62,62,62,62,62,62,62,62,62,62,62,62,62,62,62,62,62,62,62,62,62,62,62,62,62,62,62,62,62,62,62,62,62,62,62,62,62,62,62,62,62,62,62,62,62,62,62,62,62,62,62,62,62,62,62,62,62,62,62,62,62,62,62,62,62,62,62,62,62,62,62,62,62,62,62,62,62,62,62,62,62,62,62,62,62,62,62,62,62,62,62,62,62,62,62,62,62,62,62,62,62,62,62,62,62,62,62,62,62,62,62,62,62,62,62,62,62,62,62,62,62,62,62,62,62,62,62,62,62,62,62,62,62,62,62,62,62,62,62,62,62,62,62,62,62,62,62,62,62,62,62,62,62,62,62,62,62,62,62,62,62,63,63,63,63,63,63,63,63,63,63,63,63,63,63,63,63,63,63,63,63,63,63,63,63,63,63,63,63,63,63,63,63,63,63,63,63,63,63,63,63,63,63,63,63,63,63,63,63,63,63,63,63,63,63,63,63,63,63,63,63,63,63,63,63,63,63,63,63,63,63,63,63,63,63,63,63,63,63,63,63,63,63,63,63,63,63,63,63,63,63,63,63,63,63,63,63,63,63,63,63,63,63,63,63,63,63,63,63,63,63,63,63,63,63,63,63,63,63,63,63,63,63,63,63,63,63,63,63,63,63,63,63,63,63,63,63,63,63,63,63,63,63,63,63,63,63,63,63,63,63,63,63,63,63,63,63,63,63,63,63,63,63,63,63,63,63,63,63,63,63,63,63,63,63,63,63,63,63,63,63,63,63,63,63,63,63,63,63,63,63,63,63,63,63,63,63,63,63,63,63,63,63,63,63,63,63,63,63,63,63,63,63,63,63,63,63,63,63,63,63,63,63,63,63,63,63,63,63,63,63,63,63,63,63,63,63,63,63,63,63,63,63,63,63,63,63,63,63,63,63,63,63,63,63,63,63,63,63,63,63,63,63,63,63,63,63,63,63,63,63,63,63,63,63,63,63,63,63,63,63,63,63,63,63,63,63,63,63,63,63,63,63,63,63,63,63,63,63,63,63,63,63,63,63,63,63,63,63,63,63,63,63,63,63,63,63,63,63,63,63,63,63,63,63,63,63,63,63,63,63,63,63,63,63,63,63,63,63,63,63,63,63,63,63,63,63,63,63,63,63,63,63,63,63,63,63,63,63,63,63,63,63,63,63,63,63,63,63,63,63,63,63,63,63,63,63,63,63,63,63,63,63,63,63,63,63,63,63,63,63,63,63,63,63,63,63,63,63,63,63,63,63,63,63,63,63,63,63,63,63,63,63,63,63,63,63,63,63,63,63,63,63,63,63,63,63,63,63,63,63,63,63,63,63,63,63,63,63,63,63,63,63,63,63,63,63,63,63,63,63,63,63,63,63,63,63,63,63,63,63,63,63,63,63,63,63,63,63,63,63,63,63,63,63,63,63,63,63,63,63,63,63,63,63,63,63,63,63,63,63,63,63,63,63,63,63,63,63,63,63,63,63,63,63,63,63,63,63,63,64,64,64,64,64,64,64,64,64,64,64,64,64,64,64,64,64,64,64,64,64,64,64,64,64,64,64,64,64,64,64,64,64,64,64,64,64,64,64,64,64,64,64,64,64,64,64,64,64,64,64,64,64,64,64,64,64,64,64,64,64,64,64,64,64,64,64,64,64,64,64,64,64,64,64,64,64,64,64,64,64,64,64,64,64,64,64,64,64,64,64,64,64,64,64,64,64,64,64,64,64,64,64,64,64,64,64,64,64,64,64,64,64,64,64,64,64,64,64,64,64,64,64,64,64,64,64,64,64,64,64,64,64,64,64,64,64,64,64,64,64,64,64,64,64,64,64,64,64,64,64,64,64,64,64,64,64,64,64,64,64,64,64,64,64,64,64,64,64,64,64,64,64,64,64,64,64,64,64,64,64,64,64,64,64,64,64,64,64,64,64,64,64,64,64,64,64,64,64,64,64,64,64,64,64,64,64,64,64,64,64,64,64,64,64,64,64,64,64,64,64,64,64,64,64,64,64,64,64,64,64,64,64,64,64,64,64,64,64,64,64,64,64,64,64,64,64,64,64,64,64,64,64,64,64,64,64,64,64,64,64,64,64,64,64,64,64,64,64,64,64,64,64,64,64,64,64,64,64,64,64,64,64,64,64,64,64,64,64,64,64,64,64,64,64,64,64,64,64,64,64,64,64,64,64,64,64,64,64,64,64,64,64,64,64,64,64,64,64,64,64,64,64,64,64,64,64,64,64,64,64,64,64,64,64,64,64,64,64,64,64,64,64,64,64,64,64,64,64,64,64,64,64,64,64,64,64,64,64,64,64,64,64,64,64,64,64,64,64,64,64,64,64,64,64,64,64,64,64,64,64,64,64,64,64,64,64,64,64,64,64,64,64,64,64,64,64,64,64,64,64,64,64,64,64,64,64,64,64,64,64,64,64,64,64,64,64,64,64,64,64,64,64,64,64,64,64,64,64,64,64,64,64,64,64,64,64,64,64,64,64,64,64,64,64,64,64,64,64,64,64,64,64,64,64,64,64,64,64,64,64,64,64,64,64,64,64,64,64,64,64,64,64,64,64,64,64,64,64,64,64,64,64,64,64,64,64,64,64,64,64,64,64,64,64,64,64,64,64,64,64,64,64,64,64,64,64,64,64,65,65,65,65,65,65,65,65,65,65,65,65,65,65,65,65,65,65,65,65,65,65,65,65,65,65,65,65,65,65,65,65,65,65,65,65,65,65,65,65,65,65,65,65,65,65,65,65,65,65,65,65,65,65,65,65,65,65,65,65,65,65,65,65,65,65,65,65,65,65,65,65,65,65,65,65,65,65,65,65,65,65,65,65,65,65,65,65,65,65,65,65,65,65,65,65,65,65,65,65,65,65,65,65,65,65,65,65,65,65,65,65,65,65,65,65,65,65,65,65,65,65,65,65,65,65,65,65,65,65,65,65,65,65,65,65,65,65,65,65,65,65,65,65,65,65,65,65,65,65,65,65,65,65,65,65,65,65,65,65,65,65,65,65,65,65,65,65,65,65,65,65,65,65,65,65,65,65,65,65,65,65,65,65,65,65,65,65,65,65,65,65,65,65,65,65,65,65,65,65,65,65,65,65,65,65,65,65,65,65,65,65,65,65,65,65,65,65,65,65,65,65,65,65,65,65,65,65,65,65,65,65,65,65,65,65,65,65,65,65,65,65,65,65,65,65,65,65,65,65,65,65,65,65,65,65,65,65,65,65,65,65,65,65,65,65,65,65,65,65,65,65,65,65,65,65,65,65,65,65,65,65,65,65,65,65,65,65,65,65,65,65,65,65,65,65,65,65,65,65,65,65,65,65,65,65,65,65,65,65,65,65,65,65,65,65,65,65,65,65,65,65,65,65,65,65,65,65,65,65,65,65,65,65,65,65,65,65,65,65,65,65,65,65,65,65,65,65,65,65,65,65,65,65,65,65,65,65,65,65,65,65,65,65,65,65,65,65,65,65,65,65,65,65,65,65,65,65,65,65,65,65,65,65,65,65,65,65,65,65,65,65,65,65,65,65,65,65,65,65,65,65,65,65,65,65,65,65,65,65,65,65,65,65,65,65,65,65,65,65,65,65,65,65,65,65,65,65,65,65,65,65,65,65,65,65,65,65,65,65,65,65,65,65,65,65,65,65,65,65,65,65,65,65,65,65,65,65,65,65,65,65,65,65,65,65,65,65,65,65,65,65,65,65,65,65,65,65,65,65,65,65,65,65,65,65,65,65,65,65,65,65,65,65,65,65,65,65,65,65,65,65,65,65,65,65,65,65,65,66,66,66,66,66,66,66,66,66,66,66,66,66,66,66,66,66,66,66,66,66,66,66,66,66,66,66,66,66,66,66,66,66,66,66,66,66,66,66,66,66,66,66,66,66,66,66,66,66,66,66,66,66,66,66,66,66,66,66,66,66,66,66,66,66,66,66,66,66,66,66,66,66,66,66,66,66,66,66,66,66,66,66,66,66,66,66,66,66,66,66,66,66,66,66,66,66,66,66,66,66,66,66,66,66,66,66,66,66,66,66,66,66,66,66,66,66,66,66,66,66,66,66,66,66,66,66,66,66,66,66,66,66,66,66,66,66,66,66,66,66,66,66,66,66,66,66,66,66,66,66,66,66,66,66,66,66,66,66,66,66,66,66,66,66,66,66,66,66,66,66,66,66,66,66,66,66,66,66,66,66,66,66,66,66,66,66,66,66,66,66,66,66,66,66,66,66,66,66,66,66,66,66,66,66,66,66,66,66,66,66,66,66,66,66,66,66,66,66,66,66,66,66,66,66,66,66,66,66,66,66,66,66,66,66,66,66,66,66,66,66,66,66,66,66,66,66,66,66,66,66,66,66,66,66,66,66,66,66,66,66,66,66,66,66,66,66,66,66,66,66,66,66,66,66,66,66,66,66,66,66,66,66,66,66,66,66,66,66,66,66,66,66,66,66,66,66,66,66,66,66,66,66,66,66,66,66,66,66,66,66,66,66,66,66,66,66,66,66,66,66,66,66,66,66,66,66,66,66,66,66,66,66,66,66,66,66,66,66,66,66,66,66,66,66,66,66,66,66,66,66,66,66,66,66,66,66,66,66,66,66,66,66,66,66,66,66,66,66,66,66,66,66,66,66,66,66,66,66,66,66,66,66,66,66,66,66,66,66,66,66,66,66,66,66,66,66,66,66,66,66,66,66,66,66,66,66,66,66,66,66,66,66,66,66,66,66,66,66,66,66,66,66,66,66,66,66,66,66,66,66,66,66,66,66,66,66,66,66,66,66,66,66,66,66,66,66,66,66,66,66,66,66,66,66,66,66,66,66,66,66,66,66,66,66,66,66,66,66,66,66,66,66,66,66,66,66,66,66,66,66,66,66,66,66,66,66,66,66,66,66,66,66,66,66,66,66,66,66,66,66,66,66,66,66,66,66,66,66,67,67,67,67,67,67,67,67,67,67,67,67,67,67,67,67,67,67,67,67,67,67,67,67,67,67,67,67,67,67,67,67,67,67,67,67,67,67,67,67,67,67,67,67,67,67,67,67,67,67,67,67,67,67,67,67,67,67,67,67,67,67,67,67,67,67,67,67,67,67,67,67,67,67,67,67,67,67,67,67,67,67,67,67,67,67,67,67,67,67,67,67,67,67,67,67,67,67,67,67,67,67,67,67,67,67,67,67,67,67,67,67,67,67,67,67,67,67,67,67,67,67,67,67,67,67,67,67,67,67,67,67,67,67,67,67,67,67,67,67,67,67,67,67,67,67,67,67,67,67,67,67,67,67,67,67,67,67,67,67,67,67,67,67,67,67,67,67,67,67,67,67,67,67,67,67,67,67,67,67,67,67,67,67,67,67,67,67,67,67,67,67,67,67,67,67,67,67,67,67,67,67,67,67,67,67,67,67,67,67,67,67,67,67,67,67,67,67,67,67,67,67,67,67,67,67,67,67,67,67,67,67,67,67,67,67,67,67,67,67,67,67,67,67,67,67,67,67,67,67,67,67,67,67,67,67,67,67,67,67,67,67,67,67,67,67,67,67,67,67,67,67,67,67,67,67,67,67,67,67,67,67,67,67,67,67,67,67,67,67,67,67,67,67,67,67,67,67,67,67,67,67,67,67,67,67,67,67,67,67,67,67,67,67,67,67,67,67,67,67,67,67,67,67,67,67,67,67,67,67,67,67,67,67,67,67,67,67,67,67,67,67,67,67,67,67,67,67,67,67,67,67,67,67,67,67,67,67,67,67,67,67,67,67,67,67,67,67,67,67,67,67,67,67,67,67,67,67,67,67,67,67,67,67,67,67,67,67,67,67,67,67,67,67,67,67,67,67,67,67,67,67,67,67,67,67,67,67,67,67,67,67,67,67,67,67,67,67,67,67,67,67,67,67,67,67,67,67,67,67,67,67,67,67,67,67,67,67,67,67,67,67,67,67,67,67,67,67,67,67,67,67,67,67,67,67,67,67,67,67,67,67,67,67,67,67,67,67,67,67,67,67,67,67,67,67,67,67,67,67,67,67,67,67,67,67,67,67,67,67,67,67,67,67,67,67,67,67,67,67,67,67,67,67,67,67,67,67,67,68,68,68,68,68,68,68,68,68,68,68,68,68,68,68,68,68,68,68,68,68,68,68,68,68,68,68,68,68,68,68,68,68,68,68,68,68,68,68,68,68,68,68,68,68,68,68,68,68,68,68,68,68,68,68,68,68,68,68,68,68,68,68,68,68,68,68,68,68,68,68,68,68,68,68,68,68,68,68,68,68,68,68,68,68,68,68,68,68,68,68,68,68,68,68,68,68,68,68,68,68,68,68,68,68,68,68,68,68,68,68,68,68,68,68,68,68,68,68,68,68,68,68,68,68,68,68,68,68,68,68,68,68,68,68,68,68,68,68,68,68,68,68,68,68,68,68,68,68,68,68,68,68,68,68,68,68,68,68,68,68,68,68,68,68,68,68,68,68,68,68,68,68,68,68,68,68,68,68,68,68,68,68,68,68,68,68,68,68,68,68,68,68,68,68,68,68,68,68,68,68,68,68,68,68,68,68,68,68,68,68,68,68,68,68,68,68,68,68,68,68,68,68,68,68,68,68,68,68,68,68,68,68,68,68,68,68,68,68,68,68,68,68,68,68,68,68,68,68,68,68,68,68,68,68,68,68,68,68,68,68,68,68,68,68,68,68,68,68,68,68,68,68,68,68,68,68,68,68,68,68,68,68,68,68,68,68,68,68,68,68,68,68,68,68,68,68,68,68,68,68,68,68,68,68,68,68,68,68,68,68,68,68,68,68,68,68,68,68,68,68,68,68,68,68,68,68,68,68,68,68,68,68,68,68,68,68,68,68,68,68,68,68,68,68,68,68,68,68,68,68,68,68,68,68,68,68,68,68,68,68,68,68,68,68,68,68,68,68,68,68,68,68,68,68,68,68,68,68,68,68,68,68,68,68,68,68,68,68,68,68,68,68,68,68,68,68,68,68,68,68,68,68,68,68,68,68,68,68,68,68,68,68,68,68,68,68,68,68,68,68,68,68,68,68,68,68,68,68,68,68,68,68,68,68,68,68,68,68,68,68,68,68,68,68,68,68,68,68,68,68,68,68,68,68,68,68,68,68,68,68,68,68,68,68,68,68,68,68,68,68,68,68,68,68,68,68,68,68,68,68,68,68,68,68,68,68,68,68,68,68,68,68,68,68,68,68,68,68,68,68,68,68,68,68,68,68,68,68,69,69,69,69,69,69,69,69,69,69,69,69,69,69,69,69,69,69,69,69,69,69,69,69,69,69,69,69,69,69,69,69,69,69,69,69,69,69,69,69,69,69,69,69,69,69,69,69,69,69,69,69,69,69,69,69,69,69,69,69,69,69,69,69,69,69,69,69,69,69,69,69,69,69,69,69,69,69,69,69,69,69,69,69,69,69,69,69,69,69,69,69,69,69,69,69,69,69,69,69,69,69,69,69,69,69,69,69,69,69,69,69,69,69,69,69,69,69,69,69,69,69,69,69,69,69,69,69,69,69,69,69,69,69,69,69,69,69,69,69,69,69,69,69,69,69,69,69,69,69,69,69,69,69,69,69,69,69,69,69,69,69,69,69,69,69,69,69,69,69,69,69,69,69,69,69,69,69,69,69,69,69,69,69,69,69,69,69,69,69,69,69,69,69,69,69,69,69,69,69,69,69,69,69,69,69,69,69,69,69,69,69,69,69,69,69,69,69,69,69,69,69,69,69,69,69,69,69,69,69,69,69,69,69,69,69,69,69,69,69,69,69,69,69,69,69,69,69,69,69,69,69,69,69,69,69,69,69,69,69,69,69,69,69,69,69,69,69,69,69,69,69,69,69,69,69,69,69,69,69,69,69,69,69,69,69,69,69,69,69,69,69,69,69,69,69,69,69,69,69,69,69,69,69,69,69,69,69,69,69,69,69,69,69,69,69,69,69,69,69,69,69,69,69,69,69,69,69,69,69,69,69,69,69,69,69,69,69,69,69,69,69,69,69,69,69,69,69,69,69,69,69,69,69,69,69,69,69,69,69,69,69,69,69,69,69,69,69,69,69,69,69,69,69,69,69,69,69,69,69,69,69,69,69,69,69,69,69,69,69,69,69,69,69,69,69,69,69,69,69,69,69,69,69,69,69,69,69,69,69,69,69,69,69,69,69,69,69,69,69,69,69,69,69,69,69,69,69,69,69,69,69,69,69,69,69,69,69,69,69,69,69,69,69,69,69,69,69,69,69,69,69,69,69,69,69,69,69,69,69,69,69,69,69,69,69,69,69,69,69,69,69,69,69,69,69,69,69,69,69,69,69,69,69,69,69,69,69,69,69,69,69,69,69,69,69,69,69,69,69,69,69,69,69,69,69,69,69,69,70,70,70,70,70,70,70,70,70,70,70,70,70,70,70,70,70,70,70,70,70,70,70,70,70,70,70,70,70,70,70,70,70,70,70,70,70,70,70,70,70,70,70,70,70,70,70,70,70,70,70,70,70,70,70,70,70,70,70,70,70,70,70,70,70,70,70,70,70,70,70,70,70,70,70,70,70,70,70,70,70,70,70,70,70,70,70,70,70,70,70,70,70,70,70,70,70,70,70,70,70,70,70,70,70,70,70,70,70,70,70,70,70,70,70,70,70,70,70,70,70,70,70,70,70,70,70,70,70,70,70,70,70,70,70,70,70,70,70,70,70,70,70,70,70,70,70,70,70,70,70,70,70,70,70,70,70,70,70,70,70,70,70,70,70,70,70,70,70,70,70,70,70,70,70,70,70,70,70,70,70,70,70,70,70,70,70,70,70,70,70,70,70,70,70,70,70,70,70,70,70,70,70,70,70,70,70,70,70,70,70,70,70,70,70,70,70,70,70,70,70,70,70,70,70,70,70,70,70,70,70,70,70,70,70,70,70,70,70,70,70,70,70,70,70,70,70,70,70,70,70,70,70,70,70,70,70,70,70,70,70,70,70,70,70,70,70,70,70,70,70,70,70,70,70,70,70,70,70,70,70,70,70,70,70,70,70,70,70,70,70,70,70,70,70,70,70,70,70,70,70,70,70,70,70,70,70,70,70,70,70,70,70,70,70,70,70,70,70,70,70,70,70,70,70,70,70,70,70,70,70,70,70,70,70,70,70,70,70,70,70,70,70,70,70,70,70,70,70,70,70,70,70,70,70,70,70,70,70,70,70,70,70,70,70,70,70,70,70,70,70,70,70,70,70,70,70,70,70,70,70,70,70,70,70,70,70,70,70,70,70,70,70,70,70,70,70,70,70,70,70,70,70,70,70,70,70,70,70,70,70,70,70,70,70,70,70,70,70,70,70,70,70,70,70,70,70,70,70,70,70,70,70,70,70,70,70,70,70,70,70,70,70,70,70,70,70,70,70,70,70,70,70,70,70,70,70,70,70,70,70,70,70,70,70,70,70,70,70,70,70,70,70,70,70,70,70,70,70,70,70,70,70,70,70,70,70,70,70,70,70,70,70,70,70,70,70,70,70,70,70,70,70,70,70,70,70,70,70,71,71,71,71,71,71,71,71,71,71,71,71,71,71,71,71,71,71,71,71,71,71,71,71,71,71,71,71,71,71,71,71,71,71,71,71,71,71,71,71,71,71,71,71,71,71,71,71,71,71,71,71,71,71,71,71,71,71,71,71,71,71,71,71,71,71,71,71,71,71,71,71,71,71,71,71,71,71,71,71,71,71,71,71,71,71,71,71,71,71,71,71,71,71,71,71,71,71,71,71,71,71,71,71,71,71,71,71,71,71,71,71,71,71,71,71,71,71,71,71,71,71,71,71,71,71,71,71,71,71,71,71,71,71,71,71,71,71,71,71,71,71,71,71,71,71,71,71,71,71,71,71,71,71,71,71,71,71,71,71,71,71,71,71,71,71,71,71,71,71,71,71,71,71,71,71,71,71,71,71,71,71,71,71,71,71,71,71,71,71,71,71,71,71,71,71,71,71,71,71,71,71,71,71,71,71,71,71,71,71,71,71,71,71,71,71,71,71,71,71,71,71,71,71,71,71,71,71,71,71,71,71,71,71,71,71,71,71,71,71,71,71,71,71,71,71,71,71,71,71,71,71,71,71,71,71,71,71,71,71,71,71,71,71,71,71,71,71,71,71,71,71,71,71,71,71,71,71,71,71,71,71,71,71,71,71,71,71,71,71,71,71,71,71,71,71,71,71,71,71,71,71,71,71,71,71,71,71,71,71,71,71,71,71,71,71,71,71,71,71,71,71,71,71,71,71,71,71,71,71,71,71,71,71,71,71,71,71,71,71,71,71,71,71,71,71,71,71,71,71,71,71,71,71,71,71,71,71,71,71,71,71,71,71,71,71,71,71,71,71,71,71,71,71,71,71,71,71,71,71,71,71,71,71,71,71,71,71,71,71,71,71,71,71,71,71,71,71,71,71,71,71,71,71,71,71,71,71,71,71,71,71,71,71,71,71,71,71,71,71,71,71,71,71,71,71,71,71,71,71,71,71,71,71,71,71,71,71,71,71,71,71,71,71,71,71,71,71,71,71,71,71,71,71,71,71,71,71,71,71,71,71,71,71,71,71,71,71,71,71,71,71,71,71,71,71,71,71,71,71,71,71,71,71,71,71,71,71,71,71,71,71,71,71,71,71,71,71,71,71,71,71,71,71,71,71,71,71,71,72,72,72,72,72,72,72,72,72,72,72,72,72,72,72,72,72,72,72,72,72,72,72,72,72,72,72,72,72,72,72,72,72,72,72,72,72,72,72,72,72,72,72,72,72,72,72,72,72,72,72,72,72,72,72,72,72,72,72,72,72,72,72,72,72,72,72,72,72,72,72,72,72,72,72,72,72,72,72,72,72,72,72,72,72,72,72,72,72,72,72,72,72,72,72,72,72,72,72,72,72,72,72,72,72,72,72,72,72,72,72,72,72,72,72,72,72,72,72,72,72,72,72,72,72,72,72,72,72,72,72,72,72,72,72,72,72,72,72,72,72,72,72,72,72,72,72,72,72,72,72,72,72,72,72,72,72,72,72,72,72,72,72,72,72,72,72,72,72,72,72,72,72,72,72,72,72,72,72,72,72,72,72,72,72,72,72,72,72,72,72,72,72,72,72,72,72,72,72,72,72,72,72,72,72,72,72,72,72,72,72,72,72,72,72,72,72,72,72,72,72,72,72,72,72,72,72,72,72,72,72,72,72,72,72,72,72,72,72,72,72,72,72,72,72,72,72,72,72,72,72,72,72,72,72,72,72,72,72,72,72,72,72,72,72,72,72,72,72,72,72,72,72,72,72,72,72,72,72,72,72,72,72,72,72,72,72,72,72,72,72,72,72,72,72,72,72,72,72,72,72,72,72,72,72,72,72,72,72,72,72,72,72,72,72,72,72,72,72,72,72,72,72,72,72,72,72,72,72,72,72,72,72,72,72,72,72,72,72,72,72,72,72,72,72,72,72,72,72,72,72,72,72,72,72,72,72,72,72,72,72,72,72,72,72,72,72,72,72,72,72,72,72,72,72,72,72,72,72,72,72,72,72,72,72,72,72,72,72,72,72,72,72,72,72,72,72,72,72,72,72,72,72,72,72,72,72,72,72,72,72,72,72,72,72,72,72,72,72,72,72,72,72,72,72,72,72,72,72,72,72,72,72,72,72,72,72,72,72,72,72,72,72,72,72,72,72,72,72,72,72,72,72,72,72,72,72,72,72,72,72,72,72,72,72,72,72,72,72,72,72,72,72,72,72,72,72,72,72,72,72,72,72,72,72,72,72,72,72,72,72,72,72,72,72,72,72,72,72,72,72,72,72,72,72,72,72,72,72,73,73,73,73,73,73,73,73,73,73,73,73,73,73,73,73,73,73,73,73,73,73,73,73,73,73,73,73,73,73,73,73,73,73,73,73,73,73,73,73,73,73,73,73,73,73,73,73,73,73,73,73,73,73,73,73,73,73,73,73,73,73,73,73,73,73,73,73,73,73,73,73,73,73,73,73,73,73,73,73,73,73,73,73,73,73,73,73,73,73,73,73,73,73,73,73,73,73,73,73,73,73,73,73,73,73,73,73,73,73,73,73,73,73,73,73,73,73,73,73,73,73,73,73,73,73,73,73,73,73,73,73,73,73,73,73,73,73,73,73,73,73,73,73,73,73,73,73,73,73,73,73,73,73,73,73,73,73,73,73,73,73,73,73,73,73,73,73,73,73,73,73,73,73,73,73,73,73,73,73,73,73,73,73,73,73,73,73,73,73,73,73,73,73,73,73,73,73,73,73,73,73,73,73,73,73,73,73,73,73,73,73,73,73,73,73,73,73,73,73,73,73,73,73,73,73,73,73,73,73,73,73,73,73,73,73,73,73,73,73,73,73,73,73,73,73,73,73,73,73,73,73,73,73,73,73,73,73,73,73,73,73,73,73,73,73,73,73,73,73,73,73,73,73,73,73,73,73,73,73,73,73,73,73,73,73,73,73,73,73,73,73,73,73,73,73,73,73,73,73,73,73,73,73,73,73,73,73,73,73,73,73,73,73,73,73,73,73,73,73,73,73,73,73,73,73,73,73,73,73,73,73,73,73,73,73,73,73,73,73,73,73,73,73,73,73,73,73,73,73,73,73,73,73,73,73,73,73,73,73,73,73,73,73,73,73,73,73,73,73,73,73,73,73,73,73,73,73,73,73,73,73,73,73,73,73,73,73,73,73,73,73,73,73,73,73,73,73,73,73,73,73,73,73,73,73,73,73,73,73,73,73,73,73,73,73,73,73,73,73,73,73,73,73,73,73,73,73,73,73,73,73,73,73,73,73,73,73,73,73,73,73,73,73,73,73,73,73,73,73,73,73,73,73,73,73,73,73,73,73,73,73,73,73,73,73,73,73,73,73,73,73,73,73,73,73,73,73,73,73,73,73,73,73,73,73,73,73,73,73,73,73,73,73,73,73,73,73,73,73,73,73,73,73,73,73,73,73,73,74,74,74,74,74,74,74,74,74,74,74,74,74,74,74,74,74,74,74,74,74,74,74,74,74,74,74,74,74,74,74,74,74,74,74,74,74,74,74,74,74,74,74,74,74,74,74,74,74,74,74,74,74,74,74,74,74,74,74,74,74,74,74,74,74,74,74,74,74,74,74,74,74,74,74,74,74,74,74,74,74,74,74,74,74,74,74,74,74,74,74,74,74,74,74,74,74,74,74,74,74,74,74,74,74,74,74,74,74,74,74,74,74,74,74,74,74,74,74,74,74,74,74,74,74,74,74,74,74,74,74,74,74,74,74,74,74,74,74,74,74,74,74,74,74,74,74,74,74,74,74,74,74,74,74,74,74,74,74,74,74,74,74,74,74,74,74,74,74,74,74,74,74,74,74,74,74,74,74,74,74,74,74,74,74,74,74,74,74,74,74,74,74,74,74,74,74,74,74,74,74,74,74,74,74,74,74,74,74,74,74,74,74,74,74,74,74,74,74,74,74,74,74,74,74,74,74,74,74,74,74,74,74,74,74,74,74,74,74,74,74,74,74,74,74,74,74,74,74,74,74,74,74,74,74,74,74,74,74,74,74,74,74,74,74,74,74,74,74,74,74,74,74,74,74,74,74,74,74,74,74,74,74,74,74,74,74,74,74,74,74,74,74,74,74,74,74,74,74,74,74,74,74,74,74,74,74,74,74,74,74,74,74,74,74,74,74,74,74,74,74,74,74,74,74,74,74,74,74,74,74,74,74,74,74,74,74,74,74,74,74,74,74,74,74,74,74,74,74,74,74,74,74,74,74,74,74,74,74,74,74,74,74,74,74,74,74,74,74,74,74,74,74,74,74,74,74,74,74,74,74,74,74,74,74,74,74,74,74,74,74,74,74,74,74,74,74,74,74,74,74,74,74,74,74,74,74,74,74,74,74,74,74,74,74,74,74,74,74,74,74,74,74,74,74,74,74,74,74,74,74,74,74,74,74,74,74,74,74,74,74,74,74,74,74,74,74,74,74,74,74,74,74,74,74,74,74,74,74,74,74,74,74,74,74,74,74,74,74,74,74,74,74,74,74,74,74,74,74,74,74,74,74,74,74,74,74,74,74,74,74,74,74,74,74,74,74,74,74,74,74,74,74,74,74,74,74,74,74,75,75,75,75,75,75,75,75,75,75,75,75,75,75,75,75,75,75,75,75,75,75,75,75,75,75,75,75,75,75,75,75,75,75,75,75,75,75,75,75,75,75,75,75,75,75,75,75,75,75,75,75,75,75,75,75,75,75,75,75,75,75,75,75,75,75,75,75,75,75,75,75,75,75,75,75,75,75,75,75,75,75,75,75,75,75,75,75,75,75,75,75,75,75,75,75,75,75,75,75,75,75,75,75,75,75,75,75,75,75,75,75,75,75,75,75,75,75,75,75,75,75,75,75,75,75,75,75,75,75,75,75,75,75,75,75,75,75,75,75,75,75,75,75,75,75,75,75,75,75,75,75,75,75,75,75,75,75,75,75,75,75,75,75,75,75,75,75,75,75,75,75,75,75,75,75,75,75,75,75,75,75,75,75,75,75,75,75,75,75,75,75,75,75,75,75,75,75,75,75,75,75,75,75,75,75,75,75,75,75,75,75,75,75,75,75,75,75,75,75,75,75,75,75,75,75,75,75,75,75,75,75,75,75,75,75,75,75,75,75,75,75,75,75,75,75,75,75,75,75,75,75,75,75,75,75,75,75,75,75,75,75,75,75,75,75,75,75,75,75,75,75,75,75,75,75,75,75,75,75,75,75,75,75,75,75,75,75,75,75,75,75,75,75,75,75,75,75,75,75,75,75,75,75,75,75,75,75,75,75,75,75,75,75,75,75,75,75,75,75,75,75,75,75,75,75,75,75,75,75,75,75,75,75,75,75,75,75,75,75,75,75,75,75,75,75,75,75,75,75,75,75,75,75,75,75,75,75,75,75,75,75,75,75,75,75,75,75,75,75,75,75,75,75,75,75,75,75,75,75,75,75,75,75,75,75,75,75,75,75,75,75,75,75,75,75,75,75,75,75,75,75,75,75,75,75,75,75,75,75,75,75,75,75,75,75,75,75,75,75,75,75,75,75,75,75,75,75,75,75,75,75,75,75,75,75,75,75,75,75,75,75,75,75,75,75,75,75,75,75,75,75,75,75,75,75,75,75,75,75,75,75,75,75,75,75,75,75,75,75,75,75,75,75,75,75,75,75,75,75,75,75,75,75,75,75,75,75,75,75,75,75,75,75,75,75,75,75,75,75,75,75,75,75,75,75,75,75,75,76,76,76,76,76,76,76,76,76,76,76,76,76,76,76,76,76,76,76,76,76,76,76,76,76,76,76,76,76,76,76,76,76,76,76,76,76,76,76,76,76,76,76,76,76,76,76,76,76,76,76,76,76,76,76,76,76,76,76,76,76,76,76,76,76,76,76,76,76,76,76,76,76,76,76,76,76,76,76,76,76,76,76,76,76,76,76,76,76,76,76,76,76,76,76,76,76,76,76,76,76,76,76,76,76,76,76,76,76,76,76,76,76,76,76,76,76,76,76,76,76,76,76,76,76,76,76,76,76,76,76,76,76,76,76,76,76,76,76,76,76,76,76,76,76,76,76,76,76,76,76,76,76,76,76,76,76,76,76,76,76,76,76,76,76,76,76,76,76,76,76,76,76,76,76,76,76,76,76,76,76,76,76,76,76,76,76,76,76,76,76,76,76,76,76,76,76,76,76,76,76,76,76,76,76,76,76,76,76,76,76,76,76,76,76,76,76,76,76,76,76,76,76,76,76,76,76,76,76,76,76,76,76,76,76,76,76,76,76,76,76,76,76,76,76,76,76,76,76,76,76,76,76,76,76,76,76,76,76,76,76,76,76,76,76,76,76,76,76,76,76,76,76,76,76,76,76,76,76,76,76,76,76,76,76,76,76,76,76,76,76,76,76,76,76,76,76,76,76,76,76,76,76,76,76,76,76,76,76,76,76,76,76,76,76,76,76,76,76,76,76,76,76,76,76,76,76,76,76,76,76,76,76,76,76,76,76,76,76,76,76,76,76,76,76,76,76,76,76,76,76,76,76,76,76,76,76,76,76,76,76,76,76,76,76,76,76,76,76,76,76,76,76,76,76,76,76,76,76,76,76,76,76,76,76,76,76,76,76,76,76,76,76,76,76,76,76,76,76,76,76,76,76,76,76,76,76,76,76,76,76,76,76,76,76,76,76,76,76,76,76,76,76,76,76,76,76,76,76,76,76,76,76,76,76,76,76,76,76,76,76,76,76,76,76,76,76,76,76,76,76,76,76,76,76,76,76,76,76,76,76,76,76,76,76,76,76,76,76,76,76,76,76,76,76,76,76,76,76,76,76,76,76,76,76,76,76,76,76,76,76,76,76,76,76,76,76,76,76,76,76,76,76,76,76,76,76,76,76,77,77,77,77,77,77,77,77,77,77,77,77,77,77,77,77,77,77,77,77,77,77,77,77,77,77,77,77,77,77,77,77,77,77,77,77,77,77,77,77,77,77,77,77,77,77,77,77,77,77,77,77,77,77,77,77,77,77,77,77,77,77,77,77,77,77,77,77,77,77,77,77,77,77,77,77,77,77,77,77,77,77,77,77,77,77,77,77,77,77,77,77,77,77,77,77,77,77,77,77,77,77,77,77,77,77,77,77,77,77,77,77,77,77,77,77,77,77,77,77,77,77,77,77,77,77,77,77,77,77,77,77,77,77,77,77,77,77,77,77,77,77,77,77,77,77,77,77,77,77,77,77,77,77,77,77,77,77,77,77,77,77,77,77,77,77,77,77,77,77,77,77,77,77,77,77,77,77,77,77,77,77,77,77,77,77,77,77,77,77,77,77,77,77,77,77,77,77,77,77,77,77,77,77,77,77,77,77,77,77,77,77,77,77,77,77,77,77,77,77,77,77,77,77,77,77,77,77,77,77,77,77,77,77,77,77,77,77,77,77,77,77,77,77,77,77,77,77,77,77,77,77,77,77,77,77,77,77,77,77,77,77,77,77,77,77,77,77,77,77,77,77,77,77,77,77,77,77,77,77,77,77,77,77,77,77,77,77,77,77,77,77,77,77,77,77,77,77,77,77,77,77,77,77,77,77,77,77,77,77,77,77,77,77,77,77,77,77,77,77,77,77,77,77,77,77,77,77,77,77,77,77,77,77,77,77,77,77,77,77,77,77,77,77,77,77,77,77,77,77,77,77,77,77,77,77,77,77,77,77,77,77,77,77,77,77,77,77,77,77,77,77,77,77,77,77,77,77,77,77,77,77,77,77,77,77,77,77,77,77,77,77,77,77,77,77,77,77,77,77,77,77,77,77,77,77,77,77,77,77,77,77,77,77,77,77,77,77,77,77,77,77,77,77,77,77,77,77,77,77,77,77,77,77,77,77,77,77,77,77,77,77,77,77,77,77,77,77,77,77,77,77,77,77,77,77,77,77,77,77,77,77,77,77,77,77,77,77,77,77,77,77,77,77,77,77,77,77,77,77,77,77,77,77,77,77,77,77,77,77,77,77,77,77,77,77,77,77,77,77,77,77,77,77,77,77,77,77,77,78,78,78,78,78,78,78,78,78,78,78,78,78,78,78,78,78,78,78,78,78,78,78,78,78,78,78,78,78,78,78,78,78,78,78,78,78,78,78,78,78,78,78,78,78,78,78,78,78,78,78,78,78,78,78,78,78,78,78,78,78,78,78,78,78,78,78,78,78,78,78,78,78,78,78,78,78,78,78,78,78,78,78,78,78,78,78,78,78,78,78,78,78,78,78,78,78,78,78,78,78,78,78,78,78,78,78,78,78,78,78,78,78,78,78,78,78,78,78,78,78,78,78,78,78,78,78,78,78,78,78,78,78,78,78,78,78,78,78,78,78,78,78,78,78,78,78,78,78,78,78,78,78,78,78,78,78,78,78,78,78,78,78,78,78,78,78,78,78,78,78,78,78,78,78,78,78,78,78,78,78,78,78,78,78,78,78,78,78,78,78,78,78,78,78,78,78,78,78,78,78,78,78,78,78,78,78,78,78,78,78,78,78,78,78,78,78,78,78,78,78,78,78,78,78,78,78,78,78,78,78,78,78,78,78,78,78,78,78,78,78,78,78,78,78,78,78,78,78,78,78,78,78,78,78,78,78,78,78,78,78,78,78,78,78,78,78,78,78,78,78,78,78,78,78,78,78,78,78,78,78,78,78,78,78,78,78,78,78,78,78,78,78,78,78,78,78,78,78,78,78,78,78,78,78,78,78,78,78,78,78,78,78,78,78,78,78,78,78,78,78,78,78,78,78,78,78,78,78,78,78,78,78,78,78,78,78,78,78,78,78,78,78,78,78,78,78,78,78,78,78,78,78,78,78,78,78,78,78,78,78,78,78,78,78,78,78,78,78,78,78,78,78,78,78,78,78,78,78,78,78,78,78,78,78,78,78,78,78,78,78,78,78,78,78,78,78,78,78,78,78,78,78,78,78,78,78,78,78,78,78,78,78,78,78,78,78,78,78,78,78,78,78,78,78,78,78,78,78,78,78,78,78,78,78,78,78,78,78,78,78,78,78,78,78,78,78,78,78,78,78,78,78,78,78,78,78,78,78,78,78,78,78,78,78,78,78,78,78,78,78,78,78,78,78,78,78,78,78,78,78,78,78,78,78,78,78,78,78,78,78,78,78,78,78,78,78,78,78,78,78,78,78,78,78,78,78,78,78,79,79,79,79,79,79,79,79,79,79,79,79,79,79,79,79,79,79,79,79,79,79,79,79,79,79,79,79,79,79,79,79,79,79,79,79,79,79,79,79,79,79,79,79,79,79,79,79,79,79,79,79,79,79,79,79,79,79,79,79,79,79,79,79,79,79,79,79,79,79,79,79,79,79,79,79,79,79,79,79,79,79,79,79,79,79,79,79,79,79,79,79,79,79,79,79,79,79,79,79,79,79,79,79,79,79,79,79,79,79,79,79,79,79,79,79,79,79,79,79,79,79,79,79,79,79,79,79,79,79,79,79,79,79,79,79,79,79,79,79,79,79,79,79,79,79,79,79,79,79,79,79,79,79,79,79,79,79,79,79,79,79,79,79,79,79,79,79,79,79,79,79,79,79,79,79,79,79,79,79,79,79,79,79,79,79,79,79,79,79,79,79,79,79,79,79,79,79,79,79,79,79,79,79,79,79,79,79,79,79,79,79,79,79,79,79,79,79,79,79,79,79,79,79,79,79,79,79,79,79,79,79,79,79,79,79,79,79,79,79,79,79,79,79,79,79,79,79,79,79,79,79,79,79,79,79,79,79,79,79,79,79,79,79,79,79,79,79,79,79,79,79,79,79,79,79,79,79,79,79,79,79,79,79,79,79,79,79,79,79,79,79,79,79,79,79,79,79,79,79,79,79,79,79,79,79,79,79,79,79,79,79,79,79,79,79,79,79,79,79,79,79,79,79,79,79,79,79,79,79,79,79,79,79,79,79,79,79,79,79,79,79,79,79,79,79,79,79,79,79,79,79,79,79,79,79,79,79,79,79,79,79,79,79,79,79,79,79,79,79,79,79,79,79,79,79,79,79,79,79,79,79,79,79,79,79,79,79,79,79,79,79,79,79,79,79,79,79,79,79,79,79,79,79,79,79,79,79,79,79,79,79,79,79,79,79,79,79,79,79,79,79,79,79,79,79,79,79,79,79,79,79,79,79,79,79,79,79,79,79,79,79,79,79,79,79,79,79,79,79,79,79,79,79,79,79,79,79,79,79,79,79,79,79,79,79,79,79,79,79,79,79,79,79,79,79,79,79,79,79,79,79,79,79,79,79,79,79,79,79,79,79,79,79,79,79,79,79,79,79,79,79,79,79,79,79,79,79,79,80,80,80,80,80,80,80,80,80,80,80,80,80,80,80,80,80,80,80,80,80,80,80,80,80,80,80,80,80,80,80,80,80,80,80,80,80,80,80,80,80,80,80,80,80,80,80,80,80,80,80,80,80,80,80,80,80,80,80,80,80,80,80,80,80,80,80,80,80,80,80,80,80,80,80,80,80,80,80,80,80,80,80,80,80,80,80,80,80,80,80,80,80,80,80,80,80,80,80,80,80,80,80,80,80,80,80,80,80,80,80,80,80,80,80,80,80,80,80,80,80,80,80,80,80,80,80,80,80,80,80,80,80,80,80,80,80,80,80,80,80,80,80,80,80,80,80,80,80,80,80,80,80,80,80,80,80,80,80,80,80,80,80,80,80,80,80,80,80,80,80,80,80,80,80,80,80,80,80,80,80,80,80,80,80,80,80,80,80,80,80,80,80,80,80,80,80,80,80,80,80,80,80,80,80,80,80,80,80,80,80,80,80,80,80,80,80,80,80,80,80,80,80,80,80,80,80,80,80,80,80,80,80,80,80,80,80,80,80,80,80,80,80,80,80,80,80,80,80,80,80,80,80,80,80,80,80,80,80,80,80,80,80,80,80,80,80,80,80,80,80,80,80,80,80,80,80,80,80,80,80,80,80,80,80,80,80,80,80,80,80,80,80,80,80,80,80,80,80,80,80,80,80,80,80,80,80,80,80,80,80,80,80,80,80,80,80,80,80,80,80,80,80,80,80,80,80,80,80,80,80,80,80,80,80,80,80,80,80,80,80,80,80,80,80,80,80,80,80,80,80,80,80,80,80,80,80,80,80,80,80,80,80,80,80,80,80,80,80,80,80,80,80,80,80,80,80,80,80,80,80,80,80,80,80,80,80,80,80,80,80,80,80,80,80,80,80,80,80,80,80,80,80,80,80,80,80,80,80,80,80,80,80,80,80,80,80,80,80,80,80,80,80,80,80,80,80,80,80,80,80,80,80,80,80,80,80,80,80,80,80,80,80,80,80,80,80,80,80,80,80,80,80,80,80,80,80,80,80,80,80,80,80,80,80,80,80,80,80,80,80,80,80,80,80,80,80,80,80,80,80,80,80,80,80,80,80,80,80,80,80,80,80,80,80,80,80,80,80,80,80,80,80,80,80,80,80,80,80,81,81,81,81,81,81,81,81,81,81,81,81,81,81,81,81,81,81,81,81,81,81,81,81,81,81,81,81,81,81,81,81,81,81,81,81,81,81,81,81,81,81,81,81,81,81,81,81,81,81,81,81,81,81,81,81,81,81,81,81,81,81,81,81,81,81,81,81,81,81,81,81,81,81,81,81,81,81,81,81,81,81,81,81,81,81,81,81,81,81,81,81,81,81,81,81,81,81,81,81,81,81,81,81,81,81,81,81,81,81,81,81,81,81,81,81,81,81,81,81,81,81,81,81,81,81,81,81,81,81,81,81,81,81,81,81,81,81,81,81,81,81,81,81,81,81,81,81,81,81,81,81,81,81,81,81,81,81,81,81,81,81,81,81,81,81,81,81,81,81,81,81,81,81,81,81,81,81,81,81,81,81,81,81,81,81,81,81,81,81,81,81,81,81,81,81,81,81,81,81,81,81,81,81,81,81,81,81,81,81,81,81,81,81,81,81,81,81,81,81,81,81,81,81,81,81,81,81,81,81,81,81,81,81,81,81,81,81,81,81,81,81,81,81,81,81,81,81,81,81,81,81,81,81,81,81,81,81,81,81,81,81,81,81,81,81,81,81,81,81,81,81,81,81,81,81,81,81,81,81,81,81,81,81,81,81,81,81,81,81,81,81,81,81,81,81,81,81,81,81,81,81,81,81,81,81,81,81,81,81,81,81,81,81,81,81,81,81,81,81,81,81,81,81,81,81,81,81,81,81,81,81,81,81,81,81,81,81,81,81,81,81,81,81,81,81,81,81,81,81,81,81,81,81,81,81,81,81,81,81,81,81,81,81,81,81,81,81,81,81,81,81,81,81,81,81,81,81,81,81,81,81,81,81,81,81,81,81,81,81,81,81,81,81,81,81,81,81,81,81,81,81,81,81,81,81,81,81,81,81,81,81,81,81,81,81,81,81,81,81,81,81,81,81,81,81,81,81,81,81,81,81,81,81,81,81,81,81,81,81,81,81,81,81,81,81,81,81,81,81,81,81,81,81,81,81,81,81,81,81,81,81,81,81,81,81,81,81,81,81,81,81,81,81,81,81,81,81,81,81,81,81,81,81,81,81,81,81,81,81,81,81,81,81,81,81,81,81,81,81,81,81,81,81,81,81,81,81,81,82,82,82,82,82,82,82,82,82,82,82,82,82,82,82,82,82,82,82,82,82,82,82,82,82,82,82,82,82,82,82,82,82,82,82,82,82,82,82,82,82,82,82,82,82,82,82,82,82,82,82,82,82,82,82,82,82,82,82,82,82,82,82,82,82,82,82,82,82,82,82,82,82,82,82,82,82,82,82,82,82,82,82,82,82,82,82,82,82,82,82,82,82,82,82,82,82,82,82,82,82,82,82,82,82,82,82,82,82,82,82,82,82,82,82,82,82,82,82,82,82,82,82,82,82,82,82,82,82,82,82,82,82,82,82,82,82,82,82,82,82,82,82,82,82,82,82,82,82,82,82,82,82,82,82,82,82,82,82,82,82,82,82,82,82,82,82,82,82,82,82,82,82,82,82,82,82,82,82,82,82,82,82,82,82,82,82,82,82,82,82,82,82,82,82,82,82,82,82,82,82,82,82,82,82,82,82,82,82,82,82,82,82,82,82,82,82,82,82,82,82,82,82,82,82,82,82,82,82,82,82,82,82,82,82,82,82,82,82,82,82,82,82,82,82,82,82,82,82,82,82,82,82,82,82,82,82,82,82,82,82,82,82,82,82,82,82,82,82,82,82,82,82,82,82,82,82,82,82,82,82,82,82,82,82,82,82,82,82,82,82,82,82,82,82,82,82,82,82,82,82,82,82,82,82,82,82,82,82,82,82,82,82,82,82,82,82,82,82,82,82,82,82,82,82,82,82,82,82,82,82,82,82,82,82,82,82,82,82,82,82,82,82,82,82,82,82,82,82,82,82,82,82,82,82,82,82,82,82,82,82,82,82,82,82,82,82,82,82,82,82,82,82,82,82,82,82,82,82,82,82,82,82,82,82,82,82,82,82,82,82,82,82,82,82,82,82,82,82,82,82,82,82,82,82,82,82,82,82,82,82,82,82,82,82,82,82,82,82,82,82,82,82,82,82,82,82,82,82,82,82,82,82,82,82,82,82,82,82,82,82,82,82,82,82,82,82,82,82,82,82,82,82,82,82,82,82,82,82,82,82,82,82,82,82,82,82,82,82,82,82,82,82,82,82,82,82,82,82,82,82,82,82,82,82,82,82,82,82,82,82,82,82,82,82,82,82,82,82,82,82,82,82,82,82,82,82,82,82,83,83,83,83,83,83,83,83,83,83,83,83,83,83,83,83,83,83,83,83,83,83,83,83,83,83,83,83,83,83,83,83,83,83,83,83,83,83,83,83,83,83,83,83,83,83,83,83,83,83,83,83,83,83,83,83,83,83,83,83,83,83,83,83,83,83,83,83,83,83,83,83,83,83,83,83,83,83,83,83,83,83,83,83,83,83,83,83,83,83,83,83,83,83,83,83,83,83,83,83,83,83,83,83,83,83,83,83,83,83,83,83,83,83,83,83,83,83,83,83,83,83,83,83,83,83,83,83,83,83,83,83,83,83,83,83,83,83,83,83,83,83,83,83,83,83,83,83,83,83,83,83,83,83,83,83,83,83,83,83,83,83,83,83,83,83,83,83,83,83,83,83,83,83,83,83,83,83,83,83,83,83,83,83,83,83,83,83,83,83,83,83,83,83,83,83,83,83,83,83,83,83,83,83,83,83,83,83,83,83,83,83,83,83,83,83,83,83,83,83,83,83,83,83,83,83,83,83,83,83,83,83,83,83,83,83,83,83,83,83,83,83,83,83,83,83,83,83,83,83,83,83,83,83,83,83,83,83,83,83,83,83,83,83,83,83,83,83,83,83,83,83,83,83,83,83,83,83,83,83,83,83,83,83,83,83,83,83,83,83,83,83,83,83,83,83,83,83,83,83,83,83,83,83,83,83,83,83,83,83,83,83,83,83,83,83,83,83,83,83,83,83,83,83,83,83,83,83,83,83,83,83,83,83,83,83,83,83,83,83,83,83,83,83,83,83,83,83,83,83,83,83,83,83,83,83,83,83,83,83,83,83,83,83,83,83,83,83,83,83,83,83,83,83,83,83,83,83,83,83,83,83,83,83,83,83,83,83,83,83,83,83,83,83,83,83,83,83,83,83,83,83,83,83,83,83,83,83,83,83,83,83,83,83,83,83,83,83,83,83,83,83,83,83,83,83,83,83,83,83,83,83,83,83,83,83,83,83,83,83,83,83,83,83,83,83,83,83,83,83,83,83,83,83,83,83,83,83,83,83,83,83,83,83,83,83,83,83,83,83,83,83,83,83,83,83,83,83,83,83,83,83,83,83,83,83,83,83,83,83,83,83,83,83,83,83,83,83,83,83,83,83,83,83,83,83,83,83,83,84,84,84,84,84,84,84,84,84,84,84,84,84,84,84,84,84,84,84,84,84,84,84,84,84,84,84,84,84,84,84,84,84,84,84,84,84,84,84,84,84,84,84,84,84,84,84,84,84,84,84,84,84,84,84,84,84,84,84,84,84,84,84,84,84,84,84,84,84,84,84,84,84,84,84,84,84,84,84,84,84,84,84,84,84,84,84,84,84,84,84,84,84,84,84,84,84,84,84,84,84,84,84,84,84,84,84,84,84,84,84,84,84,84,84,84,84,84,84,84,84,84,84,84,84,84,84,84,84,84,84,84,84,84,84,84,84,84,84,84,84,84,84,84,84,84,84,84,84,84,84,84,84,84,84,84,84,84,84,84,84,84,84,84,84,84,84,84,84,84,84,84,84,84,84,84,84,84,84,84,84,84,84,84,84,84,84,84,84,84,84,84,84,84,84,84,84,84,84,84,84,84,84,84,84,84,84,84,84,84,84,84,84,84,84,84,84,84,84,84,84,84,84,84,84,84,84,84,84,84,84,84,84,84,84,84,84,84,84,84,84,84,84,84,84,84,84,84,84,84,84,84,84,84,84,84,84,84,84,84,84,84,84,84,84,84,84,84,84,84,84,84,84,84,84,84,84,84,84,84,84,84,84,84,84,84,84,84,84,84,84,84,84,84,84,84,84,84,84,84,84,84,84,84,84,84,84,84,84,84,84,84,84,84,84,84,84,84,84,84,84,84,84,84,84,84,84,84,84,84,84,84,84,84,84,84,84,84,84,84,84,84,84,84,84,84,84,84,84,84,84,84,84,84,84,84,84,84,84,84,84,84,84,84,84,84,84,84,84,84,84,84,84,84,84,84,84,84,84,84,84,84,84,84,84,84,84,84,84,84,84,84,84,84,84,84,84,84,84,84,84,84,84,84,84,84,84,84,84,84,84,84,84,84,84,84,84,84,84,84,84,84,84,84,84,84,84,84,84,84,84,84,84,84,84,84,84,84,84,84,84,84,84,84,84,84,84,84,84,84,84,84,84,84,84,84,84,84,84,84,84,84,84,84,84,84,84,84,84,84,84,84,84,84,84,84,84,84,84,84,84,84,84,84,84,84,84,84,84,84,84,84,84,84,84,84,84,84,84,84,84,84,84,84,84,84,84,84,84,85,85,85,85,85,85,85,85,85,85,85,85,85,85,85,85,85,85,85,85,85,85,85,85,85,85,85,85,85,85,85,85,85,85,85,85,85,85,85,85,85,85,85,85,85,85,85,85,85,85,85,85,85,85,85,85,85,85,85,85,85,85,85,85,85,85,85,85,85,85,85,85,85,85,85,85,85,85,85,85,85,85,85,85,85,85,85,85,85,85,85,85,85,85,85,85,85,85,85,85,85,85,85,85,85,85,85,85,85,85,85,85,85,85,85,85,85,85,85,85,85,85,85,85,85,85,85,85,85,85,85,85,85,85,85,85,85,85,85,85,85,85,85,85,85,85,85,85,85,85,85,85,85,85,85,85,85,85,85,85,85,85,85,85,85,85,85,85,85,85,85,85,85,85,85,85,85,85,85,85,85,85,85,85,85,85,85,85,85,85,85,85,85,85,85,85,85,85,85,85,85,85,85,85,85,85,85,85,85,85,85,85,85,85,85,85,85,85,85,85,85,85,85,85,85,85,85,85,85,85,85,85,85,85,85,85,85,85,85,85,85,85,85,85,85,85,85,85,85,85,85,85,85,85,85,85,85,85,85,85,85,85,85,85,85,85,85,85,85,85,85,85,85,85,85,85,85,85,85,85,85,85,85,85,85,85,85,85,85,85,85,85,85,85,85,85,85,85,85,85,85,85,85,85,85,85,85,85,85,85,85,85,85,85,85,85,85,85,85,85,85,85,85,85,85,85,85,85,85,85,85,85,85,85,85,85,85,85,85,85,85,85,85,85,85,85,85,85,85,85,85,85,85,85,85,85,85,85,85,85,85,85,85,85,85,85,85,85,85,85,85,85,85,85,85,85,85,85,85,85,85,85,85,85,85,85,85,85,85,85,85,85,85,85,85,85,85,85,85,85,85,85,85,85,85,85,85,85,85,85,85,85,85,85,85,85,85,85,85,85,85,85,85,85,85,85,85,85,85,85,85,85,85,85,85,85,85,85,85,85,85,85,85,85,85,85,85,85,85,85,85,85,85,85,85,85,85,85,85,85,85,85,85,85,85,85,85,85,85,85,85,85,85,85,85,85,85,85,85,85,85,85,85,85,85,85,85,85,85,85,85,85,85,85,85,85,85,85,85,85,85,85,85,85,85,85,85,85,85,86,86,86,86,86,86,86,86,86,86,86,86,86,86,86,86,86,86,86,86,86,86,86,86,86,86,86,86,86,86,86,86,86,86,86,86,86,86,86,86,86,86,86,86,86,86,86,86,86,86,86,86,86,86,86,86,86,86,86,86,86,86,86,86,86,86,86,86,86,86,86,86,86,86,86,86,86,86,86,86,86,86,86,86,86,86,86,86,86,86,86,86,86,86,86,86,86,86,86,86,86,86,86,86,86,86,86,86,86,86,86,86,86,86,86,86,86,86,86,86,86,86,86,86,86,86,86,86,86,86,86,86,86,86,86,86,86,86,86,86,86,86,86,86,86,86,86,86,86,86,86,86,86,86,86,86,86,86,86,86,86,86,86,86,86,86,86,86,86,86,86,86,86,86,86,86,86,86,86,86,86,86,86,86,86,86,86,86,86,86,86,86,86,86,86,86,86,86,86,86,86,86,86,86,86,86,86,86,86,86,86,86,86,86,86,86,86,86,86,86,86,86,86,86,86,86,86,86,86,86,86,86,86,86,86,86,86,86,86,86,86,86,86,86,86,86,86,86,86,86,86,86,86,86,86,86,86,86,86,86,86,86,86,86,86,86,86,86,86,86,86,86,86,86,86,86,86,86,86,86,86,86,86,86,86,86,86,86,86,86,86,86,86,86,86,86,86,86,86,86,86,86,86,86,86,86,86,86,86,86,86,86,86,86,86,86,86,86,86,86,86,86,86,86,86,86,86,86,86,86,86,86,86,86,86,86,86,86,86,86,86,86,86,86,86,86,86,86,86,86,86,86,86,86,86,86,86,86,86,86,86,86,86,86,86,86,86,86,86,86,86,86,86,86,86,86,86,86,86,86,86,86,86,86,86,86,86,86,86,86,86,86,86,86,86,86,86,86,86,86,86,86,86,86,86,86,86,86,86,86,86,86,86,86,86,86,86,86,86,86,86,86,86,86,86,86,86,86,86,86,86,86,86,86,86,86,86,86,86,86,86,86,86,86,86,86,86,86,86,86,86,86,86,86,86,86,86,86,86,86,86,86,86,86,86,86,86,86,86,86,86,86,86,86,86,86,86,86,86,86,86,86,86,86,86,86,86,86,86,86,86,86,86,86,86,86,86,86,86,86,86,86,86,86,86,86,86,86,86,87,87,87,87,87,87,87,87,87,87,87,87,87,87,87,87,87,87,87,87,87,87,87,87,87,87,87,87,87,87,87,87,87,87,87,87,87,87,87,87,87,87,87,87,87,87,87,87,87,87,87,87,87,87,87,87,87,87,87,87,87,87,87,87,87,87,87,87,87,87,87,87,87,87,87,87,87,87,87,87,87,87,87,87,87,87,87,87,87,87,87,87,87,87,87,87,87,87,87,87,87,87,87,87,87,87,87,87,87,87,87,87,87,87,87,87,87,87,87,87,87,87,87,87,87,87,87,87,87,87,87,87,87,87,87,87,87,87,87,87,87,87,87,87,87,87,87,87,87,87,87,87,87,87,87,87,87,87,87,87,87,87,87,87,87,87,87,87,87,87,87,87,87,87,87,87,87,87,87,87,87,87,87,87,87,87,87,87,87,87,87,87,87,87,87,87,87,87,87,87,87,87,87,87,87,87,87,87,87,87,87,87,87,87,87,87,87,87,87,87,87,87,87,87,87,87,87,87,87,87,87,87,87,87,87,87,87,87,87,87,87,87,87,87,87,87,87,87,87,87,87,87,87,87,87,87,87,87,87,87,87,87,87,87,87,87,87,87,87,87,87,87,87,87,87,87,87,87,87,87,87,87,87,87,87,87,87,87,87,87,87,87,87,87,87,87,87,87,87,87,87,87,87,87,87,87,87,87,87,87,87,87,87,87,87,87,87,87,87,87,87,87,87,87,87,87,87,87,87,87,87,87,87,87,87,87,87,87,87,87,87,87,87,87,87,87,87,87,87,87,87,87,87,87,87,87,87,87,87,87,87,87,87,87,87,87,87,87,87,87,87,87,87,87,87,87,87,87,87,87,87,87,87,87,87,87,87,87,87,87,87,87,87,87,87,87,87,87,87,87,87,87,87,87,87,87,87,87,87,87,87,87,87,87,87,87,87,87,87,87,87,87,87,87,87,87,87,87,87,87,87,87,87,87,87,87,87,87,87,87,87,87,87,87,87,87,87,87,87,87,87,87,87,87,87,87,87,87,87,87,87,87,87,87,87,87,87,87,87,87,87,87,87,87,87,87,87,87,87,87,87,87,87,87,87,87,87,87,87,87,87,87,87,87,87,87,87,87,87,87,87,87,87,87,87,87,87,87,87,88,88,88,88,88,88,88,88,88,88,88,88,88,88,88,88,88,88,88,88,88,88,88,88,88,88,88,88,88,88,88,88,88,88,88,88,88,88,88,88,88,88,88,88,88,88,88,88,88,88,88,88,88,88,88,88,88,88,88,88,88,88,88,88,88,88,88,88,88,88,88,88,88,88,88,88,88,88,88,88,88,88,88,88,88,88,88,88,88,88,88,88,88,88,88,88,88,88,88,88,88,88,88,88,88,88,88,88,88,88,88,88,88,88,88,88,88,88,88,88,88,88,88,88,88,88,88,88,88,88,88,88,88,88,88,88,88,88,88,88,88,88,88,88,88,88,88,88,88,88,88,88,88,88,88,88,88,88,88,88,88,88,88,88,88,88,88,88,88,88,88,88,88,88,88,88,88,88,88,88,88,88,88,88,88,88,88,88,88,88,88,88,88,88,88,88,88,88,88,88,88,88,88,88,88,88,88,88,88,88,88,88,88,88,88,88,88,88,88,88,88,88,88,88,88,88,88,88,88,88,88,88,88,88,88,88,88,88,88,88,88,88,88,88,88,88,88,88,88,88,88,88,88,88,88,88,88,88,88,88,88,88,88,88,88,88,88,88,88,88,88,88,88,88,88,88,88,88,88,88,88,88,88,88,88,88,88,88,88,88,88,88,88,88,88,88,88,88,88,88,88,88,88,88,88,88,88,88,88,88,88,88,88,88,88,88,88,88,88,88,88,88,88,88,88,88,88,88,88,88,88,88,88,88,88,88,88,88,88,88,88,88,88,88,88,88,88,88,88,88,88,88,88,88,88,88,88,88,88,88,88,88,88,88,88,88,88,88,88,88,88,88,88,88,88,88,88,88,88,88,88,88,88,88,88,88,88,88,88,88,88,88,88,88,88,88,88,88,88,88,88,88,88,88,88,88,88,88,88,88,88,88,88,88,88,88,88,88,88,88,88,88,88,88,88,88,88,88,88,88,88,88,88,88,88,88,88,88,88,88,88,88,88,88,88,88,88,88,88,88,88,88,88,88,88,88,88,88,88,88,88,88,88,88,88,88,88,88,88,88,88,88,88,88,88,88,88,88,88,88,88,88,88,88,88,88,88,88,88,88,88,88,88,88,88,88,88,88,88,88,88,88,88,88,88,88,88,88,88,89,89,89,89,89,89,89,89,89,89,89,89,89,89,89,89,89,89,89,89,89,89,89,89,89,89,89,89,89,89,89,89,89,89,89,89,89,89,89,89,89,89,89,89,89,89,89,89,89,89,89,89,89,89,89,89,89,89,89,89,89,89,89,89,89,89,89,89,89,89,89,89,89,89,89,89,89,89,89,89,89,89,89,89,89,89,89,89,89,89,89,89,89,89,89,89,89,89,89,89,89,89,89,89,89,89,89,89,89,89,89,89,89,89,89,89,89,89,89,89,89,89,89,89,89,89,89,89,89,89,89,89,89,89,89,89,89,89,89,89,89,89,89,89,89,89,89,89,89,89,89,89,89,89,89,89,89,89,89,89,89,89,89,89,89,89,89,89,89,89,89,89,89,89,89,89,89,89,89,89,89,89,89,89,89,89,89,89,89,89,89,89,89,89,89,89,89,89,89,89,89,89,89,89,89,89,89,89,89,89,89,89,89,89,89,89,89,89,89,89,89,89,89,89,89,89,89,89,89,89,89,89,89,89,89,89,89,89,89,89,89,89,89,89,89,89,89,89,89,89,89,89,89,89,89,89,89,89,89,89,89,89,89,89,89,89,89,89,89,89,89,89,89,89,89,89,89,89,89,89,89,89,89,89,89,89,89,89,89,89,89,89,89,89,89,89,89,89,89,89,89,89,89,89,89,89,89,89,89,89,89,89,89,89,89,89,89,89,89,89,89,89,89,89,89,89,89,89,89,89,89,89,89,89,89,89,89,89,89,89,89,89,89,89,89,89,89,89,89,89,89,89,89,89,89,89,89,89,89,89,89,89,89,89,89,89,89,89,89,89,89,89,89,89,89,89,89,89,89,89,89,89,89,89,89,89,89,89,89,89,89,89,89,89,89,89,89,89,89,89,89,89,89,89,89,89,89,89,89,89,89,89,89,89,89,89,89,89,89,89,89,89,89,89,89,89,89,89,89,89,89,89,89,89,89,89,89,89,89,89,89,89,89,89,89,89,89,89,89,89,89,89,89,89,89,89,89,89,89,89,89,89,89,89,89,89,89,89,89,89,89,89,89,89,89,89,89,89,89,89,89,89,89,89,89,89,89,89,89,89,89,89,89,89,89,89,89,89,89,89,89,89,89,89,89,89,89,89,89,90,90,90,90,90,90,90,90,90,90,90,90,90,90,90,90,90,90,90,90,90,90,90,90,90,90,90,90,90,90,90,90,90,90,90,90,90,90,90,90,90,90,90,90,90,90,90,90,90,90,90,90,90,90,90,90,90,90,90,90,90,90,90,90,90,90,90,90,90,90,90,90,90,90,90,90,90,90,90,90,90,90,90,90,90,90,90,90,90,90,90,90,90,90,90,90,90,90,90,90,90,90,90,90,90,90,90,90,90,90,90,90,90,90,90,90,90,90,90,90,90,90,90,90,90,90,90,90,90,90,90,90,90,90,90,90,90,90,90,90,90,90,90,90,90,90,90,90,90,90,90,90,90,90,90,90,90,90,90,90,90,90,90,90,90,90,90,90,90,90,90,90,90,90,90,90,90,90,90,90,90,90,90,90,90,90,90,90,90,90,90,90,90,90,90,90,90,90,90,90,90,90,90,90,90,90,90,90,90,90,90,90,90,90,90,90,90,90,90,90,90,90,90,90,90,90,90,90,90,90,90,90,90,90,90,90,90,90,90,90,90,90,90,90,90,90,90,90,90,90,90,90,90,90,90,90,90,90,90,90,90,90,90,90,90,90,90,90,90,90,90,90,90,90,90,90,90,90,90,90,90,90,90,90,90,90,90,90,90,90,90,90,90,90,90,90,90,90,90,90,90,90,90,90,90,90,90,90,90,90,90,90,90,90,90,90,90,90,90,90,90,90,90,90,90,90,90,90,90,90,90,90,90,90,90,90,90,90,90,90,90,90,90,90,90,90,90,90,90,90,90,90,90,90,90,90,90,90,90,90,90,90,90,90,90,90,90,90,90,90,90,90,90,90,90,90,90,90,90,90,90,90,90,90,90,90,90,90,90,90,90,90,90,90,90,90,90,90,90,90,90,90,90,90,90,90,90,90,90,90,90,90,90,90,90,90,90,90,90,90,90,90,90,90,90,90,90,90,90,90,90,90,90,90,90,90,90,90,90,90,90,90,90,90,90,90,90,90,90,90,90,90,90,90,90,90,90,90,90,90,90,90,90,90,90,90,90,90,90,90,90,90,90,90,90,90,90,90,90,90,90,90,90,90,90,90,90,90,90,90,90,90,90,90,90,90,90,90,90,90,90,90,90,90,90,90,90,90,90,91,91,91,91,91,91,91,91,91,91,91,91,91,91,91,91,91,91,91,91,91,91,91,91,91,91,91,91,91,91,91,91,91,91,91,91,91,91,91,91,91,91,91,91,91,91,91,91,91,91,91,91,91,91,91,91,91,91,91,91,91,91,91,91,91,91,91,91,91,91,91,91,91,91,91,91,91,91,91,91,91,91,91,91,91,91,91,91,91,91,91,91,91,91,91,91,91,91,91,91,91,91,91,91,91,91,91,91,91,91,91,91,91,91,91,91,91,91,91,91,91,91,91,91,91,91,91,91,91,91,91,91,91,91,91,91,91,91,91,91,91,91,91,91,91,91,91,91,91,91,91,91,91,91,91,91,91,91,91,91,91,91,91,91,91,91,91,91,91,91,91,91,91,91,91,91,91,91,91,91,91,91,91,91,91,91,91,91,91,91,91,91,91,91,91,91,91,91,91,91,91,91,91,91,91,91,91,91,91,91,91,91,91,91,91,91,91,91,91,91,91,91,91,91,91,91,91,91,91,91,91,91,91,91,91,91,91,91,91,91,91,91,91,91,91,91,91,91,91,91,91,91,91,91,91,91,91,91,91,91,91,91,91,91,91,91,91,91,91,91,91,91,91,91,91,91,91,91,91,91,91,91,91,91,91,91,91,91,91,91,91,91,91,91,91,91,91,91,91,91,91,91,91,91,91,91,91,91,91,91,91,91,91,91,91,91,91,91,91,91,91,91,91,91,91,91,91,91,91,91,91,91,91,91,91,91,91,91,91,91,91,91,91,91,91,91,91,91,91,91,91,91,91,91,91,91,91,91,91,91,91,91,91,91,91,91,91,91,91,91,91,91,91,91,91,91,91,91,91,91,91,91,91,91,91,91,91,91,91,91,91,91,91,91,91,91,91,91,91,91,91,91,91,91,91,91,91,91,91,91,91,91,91,91,91,91,91,91,91,91,91,91,91,91,91,91,91,91,91,91,91,91,91,91,91,91,91,91,91,91,91,91,91,91,91,91,91,91,91,91,91,91,91,91,91,91,91,91,91,91,91,91,91,91,91,91,91,91,91,91,91,91,91,91,91,91,91,91,91,91,91,91,91,91,91,91,91,91,91,91,91,91,91,91,91,91,91,91,91,91,91,91,91,91,91,91,91,91,91,92,92,92,92,92,92,92,92,92,92,92,92,92,92,92,92,92,92,92,92,92,92,92,92,92,92,92,92,92,92,92,92,92,92,92,92,92,92,92,92,92,92,92,92,92,92,92,92,92,92,92,92,92,92,92,92,92,92,92,92,92,92,92,92,92,92,92,92,92,92,92,92,92,92,92,92,92,92,92,92,92,92,92,92,92,92,92,92,92,92,92,92,92,92,92,92,92,92,92,92,92,92,92,92,92,92,92,92,92,92,92,92,92,92,92,92,92,92,92,92,92,92,92,92,92,92,92,92,92,92,92,92,92,92,92,92,92,92,92,92,92,92,92,92,92,92,92,92,92,92,92,92,92,92,92,92,92,92,92,92,92,92,92,92,92,92,92,92,92,92,92,92,92,92,92,92,92,92,92,92,92,92,92,92,92,92,92,92,92,92,92,92,92,92,92,92,92,92,92,92,92,92,92,92,92,92,92,92,92,92,92,92,92,92,92,92,92,92,92,92,92,92,92,92,92,92,92,92,92,92,92,92,92,92,92,92,92,92,92,92,92,92,92,92,92,92,92,92,92,92,92,92,92,92,92,92,92,92,92,92,92,92,92,92,92,92,92,92,92,92,92,92,92,92,92,92,92,92,92,92,92,92,92,92,92,92,92,92,92,92,92,92,92,92,92,92,92,92,92,92,92,92,92,92,92,92,92,92,92,92,92,92,92,92,92,92,92,92,92,92,92,92,92,92,92,92,92,92,92,92,92,92,92,92,92,92,92,92,92,92,92,92,92,92,92,92,92,92,92,92,92,92,92,92,92,92,92,92,92,92,92,92,92,92,92,92,92,92,92,92,92,92,92,92,92,92,92,92,92,92,92,92,92,92,92,92,92,92,92,92,92,92,92,92,92,92,92,92,92,92,92,92,92,92,92,92,92,92,92,92,92,92,92,92,92,92,92,92,92,92,92,92,92,92,92,92,92,92,92,92,92,92,92,92,92,92,92,92,92,92,92,92,92,92,92,92,92,92,92,92,92,92,92,92,92,92,92,92,92,92,92,92,92,92,92,92,92,92,92,92,92,92,92,92,92,92,92,92,92,92,92,92,92,92,92,92,92,92,92,92,92,92,92,92,92,92,92,92,92,92,92,92,92,92,92,92,92,92,92,93,93,93,93,93,93,93,93,93,93,93,93,93,93,93,93,93,93,93,93,93,93,93,93,93,93,93,93,93,93,93,93,93,93,93,93,93,93,93,93,93,93,93,93,93,93,93,93,93,93,93,93,93,93,93,93,93,93,93,93,93,93,93,93,93,93,93,93,93,93,93,93,93,93,93,93,93,93,93,93,93,93,93,93,93,93,93,93,93,93,93,93,93,93,93,93,93,93,93,93,93,93,93,93,93,93,93,93,93,93,93,93,93,93,93,93,93,93,93,93,93,93,93,93,93,93,93,93,93,93,93,93,93,93,93,93,93,93,93,93,93,93,93,93,93,93,93,93,93,93,93,93,93,93,93,93,93,93,93,93,93,93,93,93,93,93,93,93,93,93,93,93,93,93,93,93,93,93,93,93,93,93,93,93,93,93,93,93,93,93,93,93,93,93,93,93,93,93,93,93,93,93,93,93,93,93,93,93,93,93,93,93,93,93,93,93,93,93,93,93,93,93,93,93,93,93,93,93,93,93,93,93,93,93,93,93,93,93,93,93,93,93,93,93,93,93,93,93,93,93,93,93,93,93,93,93,93,93,93,93,93,93,93,93,93,93,93,93,93,93,93,93,93,93,93,93,93,93,93,93,93,93,93,93,93,93,93,93,93,93,93,93,93,93,93,93,93,93,93,93,93,93,93,93,93,93,93,93,93,93,93,93,93,93,93,93,93,93,93,93,93,93,93,93,93,93,93,93,93,93,93,93,93,93,93,93,93,93,93,93,93,93,93,93,93,93,93,93,93,93,93,93,93,93,93,93,93,93,93,93,93,93,93,93,93,93,93,93,93,93,93,93,93,93,93,93,93,93,93,93,93,93,93,93,93,93,93,93,93,93,93,93,93,93,93,93,93,93,93,93,93,93,93,93,93,93,93,93,93,93,93,93,93,93,93,93,93,93,93,93,93,93,93,93,93,93,93,93,93,93,93,93,93,93,93,93,93,93,93,93,93,93,93,93,93,93,93,93,93,93,93,93,93,93,93,93,93,93,93,93,93,93,93,93,93,93,93,93,93,93,93,93,93,93,93,93,93,93,93,93,93,93,93,93,93,93,93,93,93,93,93,93,93,93,93,93,93,93,93,93,93,93,93,93,93,93,93,93,93,94,94,94,94,94,94,94,94,94,94,94,94,94,94,94,94,94,94,94,94,94,94,94,94,94,94,94,94,94,94,94,94,94,94,94,94,94,94,94,94,94,94,94,94,94,94,94,94,94,94,94,94,94,94,94,94,94,94,94,94,94,94,94,94,94,94,94,94,94,94,94,94,94,94,94,94,94,94,94,94,94,94,94,94,94,94,94,94,94,94,94,94,94,94,94,94,94,94,94,94,94,94,94,94,94,94,94,94,94,94,94,94,94,94,94,94,94,94,94,94,94,94,94,94,94,94,94,94,94,94,94,94,94,94,94,94,94,94,94,94,94,94,94,94,94,94,94,94,94,94,94,94,94,94,94,94,94,94,94,94,94,94,94,94,94,94,94,94,94,94,94,94,94,94,94,94,94,94,94,94,94,94,94,94,94,94,94,94,94,94,94,94,94,94,94,94,94,94,94,94,94,94,94,94,94,94,94,94,94,94,94,94,94,94,94,94,94,94,94,94,94,94,94,94,94,94,94,94,94,94,94,94,94,94,94,94,94,94,94,94,94,94,94,94,94,94,94,94,94,94,94,94,94,94,94,94,94,94,94,94,94,94,94,94,94,94,94,94,94,94,94,94,94,94,94,94,94,94,94,94,94,94,94,94,94,94,94,94,94,94,94,94,94,94,94,94,94,94,94,94,94,94,94,94,94,94,94,94,94,94,94,94,94,94,94,94,94,94,94,94,94,94,94,94,94,94,94,94,94,94,94,94,94,94,94,94,94,94,94,94,94,94,94,94,94,94,94,94,94,94,94,94,94,94,94,94,94,94,94,94,94,94,94,94,94,94,94,94,94,94,94,94,94,94,94,94,94,94,94,94,94,94,94,94,94,94,94,94,94,94,94,94,94,94,94,94,94,94,94,94,94,94,94,94,94,94,94,94,94,94,94,94,94,94,94,94,94,94,94,94,94,94,94,94,94,94,94,94,94,94,94,94,94,94,94,94,94,94,94,94,94,94,94,94,94,94,94,94,94,94,94,94,94,94,94,94,94,94,94,94,94,94,94,94,94,94,94,94,94,94,94,94,94,94,94,94,94,94,94,94,94,94,94,94,94,94,94,94,94,94,94,94,94,94,94,94,94,94,94,94,94,94,94,94,94,94,94,94,94,95,95,95,95,95,95,95,95,95,95,95,95,95,95,95,95,95,95,95,95,95,95,95,95,95,95,95,95,95,95,95,95,95,95,95,95,95,95,95,95,95,95,95,95,95,95,95,95,95,95,95,95,95,95,95,95,95,95,95,95,95,95,95,95,95,95,95,95,95,95,95,95,95,95,95,95,95,95,95,95,95,95,95,95,95,95,95,95,95,95,95,95,95,95,95,95,95,95,95,95,95,95,95,95,95,95,95,95,95,95,95,95,95,95,95,95,95,95,95,95,95,95,95,95,95,95,95,95,95,95,95,95,95,95,95,95,95,95,95,95,95,95,95,95,95,95,95,95,95,95,95,95,95,95,95,95,95,95,95,95,95,95,95,95,95,95,95,95,95,95,95,95,95,95,95,95,95,95,95,95,95,95,95,95,95,95,95,95,95,95,95,95,95,95,95,95,95,95,95,95,95,95,95,95,95,95,95,95,95,95,95,95,95,95,95,95,95,95,95,95,95,95,95,95,95,95,95,95,95,95,95,95,95,95,95,95,95,95,95,95,95,95,95,95,95,95,95,95,95,95,95,95,95,95,95,95,95,95,95,95,95,95,95,95,95,95,95,95,95,95,95,95,95,95,95,95,95,95,95,95,95,95,95,95,95,95,95,95,95,95,95,95,95,95,95,95,95,95,95,95,95,95,95,95,95,95,95,95,95,95,95,95,95,95,95,95,95,95,95,95,95,95,95,95,95,95,95,95,95,95,95,95,95,95,95,95,95,95,95,95,95,95,95,95,95,95,95,95,95,95,95,95,95,95,95,95,95,95,95,95,95,95,95,95,95,95,95,95,95,95,95,95,95,95,95,95,95,95,95,95,95,95,95,95,95,95,95,95,95,95,95,95,95,95,95,95,95,95,95,95,95,95,95,95,95,95,95,95,95,95,95,95,95,95,95,95,95,95,95,95,95,95,95,95,95,95,95,95,95,95,95,95,95,95,95,95,95,95,95,95,95,95,95,95,95,95,95,95,95,95,95,95,95,95,95,95,95,95,95,95,95,95,95,95,95,95,95,95,95,95,95,95,95,95,95,95,95,95,95,95,95,95,95,95,95,95,95,95,95,95,95,95,95,95,95,95,95,95,95,95,95,95,95,95,95,95,95,95,95,96,96,96,96,96,96,96,96,96,96,96,96,96,96,96,96,96,96,96,96,96,96,96,96,96,96,96,96,96,96,96,96,96,96,96,96,96,96,96,96,96,96,96,96,96,96,96,96,96,96,96,96,96,96,96,96,96,96,96,96,96,96,96,96,96,96,96,96,96,96,96,96,96,96,96,96,96,96,96,96,96,96,96,96,96,96,96,96,96,96,96,96,96,96,96,96,96,96,96,96,96,96,96,96,96,96,96,96,96,96,96,96,96,96,96,96,96,96,96,96,96,96,96,96,96,96,96,96,96,96,96,96,96,96,96,96,96,96,96,96,96,96,96,96,96,96,96,96,96,96,96,96,96,96,96,96,96,96,96,96,96,96,96,96,96,96,96,96,96,96,96,96,96,96,96,96,96,96,96,96,96,96,96,96,96,96,96,96,96,96,96,96,96,96,96,96,96,96,96,96,96,96,96,96,96,96,96,96,96,96,96,96,96,96,96,96,96,96,96,96,96,96,96,96,96,96,96,96,96,96,96,96,96,96,96,96,96,96,96,96,96,96,96,96,96,96,96,96,96,96,96,96,96,96,96,96,96,96,96,96,96,96,96,96,96,96,96,96,96,96,96,96,96,96,96,96,96,96,96,96,96,96,96,96,96,96,96,96,96,96,96,96,96,96,96,96,96,96,96,96,96,96,96,96,96,96,96,96,96,96,96,96,96,96,96,96,96,96,96,96,96,96,96,96,96,96,96,96,96,96,96,96,96,96,96,96,96,96,96,96,96,96,96,96,96,96,96,96,96,96,96,96,96,96,96,96,96,96,96,96,96,96,96,96,96,96,96,96,96,96,96,96,96,96,96,96,96,96,96,96,96,96,96,96,96,96,96,96,96,96,96,96,96,96,96,96,96,96,96,96,96,96,96,96,96,96,96,96,96,96,96,96,96,96,96,96,96,96,96,96,96,96,96,96,96,96,96,96,96,96,96,96,96,96,96,96,96,96,96,96,96,96,96,96,96,96,96,96,96,96,96,96,96,96,96,96,96,96,96,96,96,96,96,96,96,96,96,96,96,96,96,96,96,96,96,96,96,96,96,96,96,96,96,96,96,96,96,96,96,96,96,96,96,96,96,96,96,96,96,96,96,96,96,96,96,96,96,96,96,97,97,97,97,97,97,97,97,97,97,97,97,97,97,97,97,97,97,97,97,97,97,97,97,97,97,97,97,97,97,97,97,97,97,97,97,97,97,97,97,97,97,97,97,97,97,97,97,97,97,97,97,97,97,97,97,97,97,97,97,97,97,97,97,97,97,97,97,97,97,97,97,97,97,97,97,97,97,97,97,97,97,97,97,97,97,97,97,97,97,97,97,97,97,97,97,97,97,97,97,97,97,97,97,97,97,97,97,97,97,97,97,97,97,97,97,97,97,97,97,97,97,97,97,97,97,97,97,97,97,97,97,97,97,97,97,97,97,97,97,97,97,97,97,97,97,97,97,97,97,97,97,97,97,97,97,97,97,97,97,97,97,97,97,97,97,97,97,97,97,97,97,97,97,97,97,97,97,97,97,97,97,97,97,97,97,97,97,97,97,97,97,97,97,97,97,97,97,97,97,97,97,97,97,97,97,97,97,97,97,97,97,97,97,97,97,97,97,97,97,97,97,97,97,97,97,97,97,97,97,97,97,97,97,97,97,97,97,97,97,97,97,97,97,97,97,97,97,97,97,97,97,97,97,97,97,97,97,97,97,97,97,97,97,97,97,97,97,97,97,97,97,97,97,97,97,97,97,97,97,97,97,97,97,97,97,97,97,97,97,97,97,97,97,97,97,97,97,97,97,97,97,97,97,97,97,97,97,97,97,97,97,97,97,97,97,97,97,97,97,97,97,97,97,97,97,97,97,97,97,97,97,97,97,97,97,97,97,97,97,97,97,97,97,97,97,97,97,97,97,97,97,97,97,97,97,97,97,97,97,97,97,97,97,97,97,97,97,97,97,97,97,97,97,97,97,97,97,97,97,97,97,97,97,97,97,97,97,97,97,97,97,97,97,97,97,97,97,97,97,97,97,97,97,97,97,97,97,97,97,97,97,97,97,97,97,97,97,97,97,97,97,97,97,97,97,97,97,97,97,97,97,97,97,97,97,97,97,97,97,97,97,97,97,97,97,97,97,97,97,97,97,97,97,97,97,97,97,97,97,97,97,97,97,97,97,97,97,97,97,97,97,97,97,97,97,97,97,97,97,97,97,97,97,97,97,97,97,97,97,97,97,97,97,97,97,97,97,97,97,97,97,97,97,97,97,97,97,97,98,98,98,98,98,98,98,98,98,98,98,98,98,98,98,98,98,98,98,98,98,98,98,98,98,98,98,98,98,98,98,98,98,98,98,98,98,98,98,98,98,98,98,98,98,98,98,98,98,98,98,98,98,98,98,98,98,98,98,98,98,98,98,98,98,98,98,98,98,98,98,98,98,98,98,98,98,98,98,98,98,98,98,98,98,98,98,98,98,98,98,98,98,98,98,98,98,98,98,98,98,98,98,98,98,98,98,98,98,98,98,98,98,98,98,98,98,98,98,98,98,98,98,98,98,98,98,98,98,98,98,98,98,98,98,98,98,98,98,98,98,98,98,98,98,98,98,98,98,98,98,98,98,98,98,98,98,98,98,98,98,98,98,98,98,98,98,98,98,98,98,98,98,98,98,98,98,98,98,98,98,98,98,98,98,98,98,98,98,98,98,98,98,98,98,98,98,98,98,98,98,98,98,98,98,98,98,98,98,98,98,98,98,98,98,98,98,98,98,98,98,98,98,98,98,98,98,98,98,98,98,98,98,98,98,98,98,98,98,98,98,98,98,98,98,98,98,98,98,98,98,98,98,98,98,98,98,98,98,98,98,98,98,98,98,98,98,98,98,98,98,98,98,98,98,98,98,98,98,98,98,98,98,98,98,98,98,98,98,98,98,98,98,98,98,98,98,98,98,98,98,98,98,98,98,98,98,98,98,98,98,98,98,98,98,98,98,98,98,98,98,98,98,98,98,98,98,98,98,98,98,98,98,98,98,98,98,98,98,98,98,98,98,98,98,98,98,98,98,98,98,98,98,98,98,98,98,98,98,98,98,98,98,98,98,98,98,98,98,98,98,98,98,98,98,98,98,98,98,98,98,98,98,98,98,98,98,98,98,98,98,98,98,98,98,98,98,98,98,98,98,98,98,98,98,98,98,98,98,98,98,98,98,98,98,98,98,98,98,98,98,98,98,98,98,98,98,98,98,98,98,98,98,98,98,98,98,98,98,98,98,98,98,98,98,98,98,98,98,98,98,98,98,98,98,98,98,98,98,98,98,98,98,98,98,98,98,98,98,98,98,98,98,98,98,98,98,98,98,98,98,98,98,98,98,98,98,98,98,98,98,98,98,98,98,98,98,98,98,98,98,98,98,98,98,98,98,98,98,99,99,99,99,99,99,99,99,99,99,99,99,99,99,99,99,99,99,99,99,99,99,99,99,99,99,99,99,99,99,99,99,99,99,99,99,99,99,99,99,99,99,99,99,99,99,99,99,99,99,99,99,99,99,99,99,99,99,99,99,99,99,99,99,99,99,99,99,99,99,99,99,99,99,99,99,99,99,99,99,99,99,99,99,99,99,99,99,99,99,99,99,99,99,99,99,99,99,99,99,99,99,99,99,99,99,99,99,99,99,99,99,99,99,99,99,99,99,99,99,99,99,99,99,99,99,99,99,99,99,99,99,99,99,99,99,99,99,99,99,99,99,99,99,99,99,99,99,99,99,99,99,99,99,99,99,99,99,99,99,99,99,99,99,99,99,99,99,99,99,99,99,99,99,99,99,99,99,99,99,99,99,99,99,99,99,99,99,99,99,99,99,99,99,99,99,99,99,99,99,99,99,99,99,99,99,99,99,99,99,99,99,99,99,99,99,99,99,99,99,99,99,99,99,99,99,99,99,99,99,99,99,99,99,99,99,99,99,99,99,99,99,99,99,99,99,99,99,99,99,99,99,99,99,99,99,99,99,99,99,99,99,99,99,99,99,99,99,99,99,99,99,99,99,99,99,99,99,99,99,99,99,99,99,99,99,99,99,99,99,99,99,99,99,99,99,99,99,99,99,99,99,99,99,99,99,99,99,99,99,99,99,99,99,99,99,99,99,99,99,99,99,99,99,99,99,99,99,99,99,99,99,99,99,99,99,99,99,99,99,99,99,99,99,99,99,99,99,99,99,99,99,99,99,99,99,99,99,99,99,99,99,99,99,99,99,99,99,99,99,99,99,99,99,99,99,99,99,99,99,99,99,99,99,99,99,99,99,99,99,99,99,99,99,99,99,99,99,99,99,99,99,99,99,99,99,99,99,99,99,99,99,99,99,99,99,99,99,99,99,99,99,99,99,99,99,99,99,99,99,99,99,99,99,99,99,99,99,99,99,99,99,99,99,99,99,99,99,99,99,99,99,99,99,99,99,99,99,99,99,99,99,99,99,99,99,99,99,99,99,99,99,99,99,99,99,99,99,99,99,99,99,99,99,99,99,99,99,99,99,99,99,99,99,99,99,99,99,99,99,99,99,99,99,99,99,99,99,99,100,100,100,100,100,100,100,100,100,100,100,100,100,100,100,100,100,100,100,100,100,100,100,100,100,100,100,100,100,100,100,100,100,100,100,100,100,100,100,100,100,100,100,100,100,100,100,100,100,100,100,100,100,100,100,100,100,100,100,100,100,100,100,100,100,100,100,100,100,100,100,100,100,100,100,100,100,100,100,100,100,100,100,100,100,100,100,100,100,100,100,100,100,100,100,100,100,100,100,100,100,100,100,100,100,100,100,100,100,100,100,100,100,100,100,100,100,100,100,100,100,100,100,100,100,100,100,100,100,100,100,100,100,100,100,100,100,100,100,100,100,100,100,100,100,100,100,100,100,100,100,100,100,100,100,100,100,100,100,100,100,100,100,100,100,100,100,100,100,100,100,100,100,100,100,100,100,100,100,100,100,100,100,100,100,100,100,100,100,100,100,100,100,100,100,100,100,100,100,100,100,100,100,100,100,100,100,100,100,100,100,100,100,100,100,100,100,100,100,100,100,100,100,100,100,100,100,100,100,100,100,100,100,100,100,100,100,100,100,100,100,100,100,100,100,100,100,100,100,100,100,100,100,100,100,100,100,100,100,100,100,100,100,100,100,100,100,100,100,100,100,100,100,100,100,100,100,100,100,100,100,100,100,100,100,100,100,100,100,100,100,100,100,100,100,100,100,100,100,100,100,100,100,100,100,100,100,100,100,100,100,100,100,100,100,100,100,100,100,100,100,100,100,100,100,100,100,100,100,100,100,100,100,100,100,100,100,100,100,100,100,100,100,100,100,100,100,100,100,100,100,100,100,100,100,100,100,100,100,100,100,100,100,100,100,100,100,100,100,100,100,100,100,100,100,100,100,100,100,100,100,100,100,100,100,100,100,100,100,100,100,100,100,100,100,100,100,100,100,100,100,100,100,100,100,100,100,100,100,100,100,100,100,100,100,100,100,100,100,100,100,100,100,100,100,100,100,100,100,100,100,100,100,100,100,100,100,100,100,100,100,100,100,100,100,100,100,100,100,100,100,100,100,100,100,100,100,100,100,100,100,100,100,100,100,100,100,100,100,100,100,100,100,100,100,100,100,100,100,100,100,100,100,100,100,100,100,100,100,100,100,100,100,100,100,100,100,100,100,100,100,100,100,100,100,100,100,100,100,101,101,101,101,101,101,101,101,101,101,101,101,101,101,101,101,101,101,101,101,101,101,101,101,101,101,101,101,101,101,101,101,101,101,101,101,101,101,101,101,101,101,101,101,101,101,101,101,101,101,101,101,101,101,101,101,101,101,101,101,101,101,101,101,101,101,101,101,101,101,101,101,101,101,101,101,101,101,101,101,101,101,101,101,101,101,101,101,101,101,101,101,101,101,101,101,101,101,101,101,101,101,101,101,101,101,101,101,101,101,101,101,101,101,101,101,101,101,101,101,101,101,101,101,101,101,101,101,101,101,101,101,101,101,101,101,101,101,101,101,101,101,101,101,101,101,101,101,101,101,101,101,101,101,101,101,101,101,101,101,101,101,101,101,101,101,101,101,101,101,101,101,101,101,101,101,101,101,101,101,101,101,101,101,101,101,101,101,101,101,101,101,101,101,101,101,101,101,101,101,101,101,101,101,101,101,101,101,101,101,101,101,101,101,101,101,101,101,101,101,101,101,101,101,101,101,101,101,101,101,101,101,101,101,101,101,101,101,101,101,101,101,101,101,101,101,101,101,101,101,101,101,101,101,101,101,101,101,101,101,101,101,101,101,101,101,101,101,101,101,101,101,101,101,101,101,101,101,101,101,101,101,101,101,101,101,101,101,101,101,101,101,101,101,101,101,101,101,101,101,101,101,101,101,101,101,101,101,101,101,101,101,101,101,101,101,101,101,101,101,101,101,101,101,101,101,101,101,101,101,101,101,101,101,101,101,101,101,101,101,101,101,101,101,101,101,101,101,101,101,101,101,101,101,101,101,101,101,101,101,101,101,101,101,101,101,101,101,101,101,101,101,101,101,101,101,101,101,101,101,101,101,101,101,101,101,101,101,101,101,101,101,101,101,101,101,101,101,101,101,101,101,101,101,101,101,101,101,101,101,101,101,101,101,101,101,101,101,101,101,101,101,101,101,101,101,101,101,101,101,101,101,101,101,101,101,101,101,101,101,101,101,101,101,101,101,101,101,101,101,101,101,101,101,101,101,101,101,101,101,101,101,101,101,101,101,101,101,101,101,101,101,101,101,101,101,101,101,101,101,101,101,101,101,101,101,101,101,101,101,101,101,101,101,101,101,101,101,101,101,101,101,101,101,101,101,101,101,101,102,102,102,102,102,102,102,102,102,102,102,102,102,102,102,102,102,102,102,102,102,102,102,102,102,102,102,102,102,102,102,102,102,102,102,102,102,102,102,102,102,102,102,102,102,102,102,102,102,102,102,102,102,102,102,102,102,102,102,102,102,102,102,102,102,102,102,102,102,102,102,102,102,102,102,102,102,102,102,102,102,102,102,102,102,102,102,102,102,102,102,102,102,102,102,102,102,102,102,102,102,102,102,102,102,102,102,102,102,102,102,102,102,102,102,102,102,102,102,102,102,102,102,102,102,102,102,102,102,102,102,102,102,102,102,102,102,102,102,102,102,102,102,102,102,102,102,102,102,102,102,102,102,102,102,102,102,102,102,102,102,102,102,102,102,102,102,102,102,102,102,102,102,102,102,102,102,102,102,102,102,102,102,102,102,102,102,102,102,102,102,102,102,102,102,102,102,102,102,102,102,102,102,102,102,102,102,102,102,102,102,102,102,102,102,102,102,102,102,102,102,102,102,102,102,102,102,102,102,102,102,102,102,102,102,102,102,102,102,102,102,102,102,102,102,102,102,102,102,102,102,102,102,102,102,102,102,102,102,102,102,102,102,102,102,102,102,102,102,102,102,102,102,102,102,102,102,102,102,102,102,102,102,102,102,102,102,102,102,102,102,102,102,102,102,102,102,102,102,102,102,102,102,102,102,102,102,102,102,102,102,102,102,102,102,102,102,102,102,102,102,102,102,102,102,102,102,102,102,102,102,102,102,102,102,102,102,102,102,102,102,102,102,102,102,102,102,102,102,102,102,102,102,102,102,102,102,102,102,102,102,102,102,102,102,102,102,102,102,102,102,102,102,102,102,102,102,102,102,102,102,102,102,102,102,102,102,102,102,102,102,102,102,102,102,102,102,102,102,102,102,102,102,102,102,102,102,102,102,102,102,102,102,102,102,102,102,102,102,102,102,102,102,102,102,102,102,102,102,102,102,102,102,102,102,102,102,102,102,102,102,102,102,102,102,102,102,102,102,102,102,102,102,102,102,102,102,102,102,102,102,102,102,102,102,102,102,102,102,102,102,102,102,102,102,102,102,102,102,102,102,102,102,102,102,102,102,102,102,102,102,102,102,102,102,102,102,102,102,102,102,102,102,102,102,102,102,102,102,103,103,103,103,103,103,103,103,103,103,103,103,103,103,103,103,103,103,103,103,103,103,103,103,103,103,103,103,103,103,103,103,103,103,103,103,103,103,103,103,103,103,103,103,103,103,103,103,103,103,103,103,103,103,103,103,103,103,103,103,103,103,103,103,103,103,103,103,103,103,103,103,103,103,103,103,103,103,103,103,103,103,103,103,103,103,103,103,103,103,103,103,103,103,103,103,103,103,103,103,103,103,103,103,103,103,103,103,103,103,103,103,103,103,103,103,103,103,103,103,103,103,103,103,103,103,103,103,103,103,103,103,103,103,103,103,103,103,103,103,103,103,103,103,103,103,103,103,103,103,103,103,103,103,103,103,103,103,103,103,103,103,103,103,103,103,103,103,103,103,103,103,103,103,103,103,103,103,103,103,103,103,103,103,103,103,103,103,103,103,103,103,103,103,103,103,103,103,103,103,103,103,103,103,103,103,103,103,103,103,103,103,103,103,103,103,103,103,103,103,103,103,103,103,103,103,103,103,103,103,103,103,103,103,103,103,103,103,103,103,103,103,103,103,103,103,103,103,103,103,103,103,103,103,103,103,103,103,103,103,103,103,103,103,103,103,103,103,103,103,103,103,103,103,103,103,103,103,103,103,103,103,103,103,103,103,103,103,103,103,103,103,103,103,103,103,103,103,103,103,103,103,103,103,103,103,103,103,103,103,103,103,103,103,103,103,103,103,103,103,103,103,103,103,103,103,103,103,103,103,103,103,103,103,103,103,103,103,103,103,103,103,103,103,103,103,103,103,103,103,103,103,103,103,103,103,103,103,103,103,103,103,103,103,103,103,103,103,103,103,103,103,103,103,103,103,103,103,103,103,103,103,103,103,103,103,103,103,103,103,103,103,103,103,103,103,103,103,103,103,103,103,103,103,103,103,103,103,103,103,103,103,103,103,103,103,103,103,103,103,103,103,103,103,103,103,103,103,103,103,103,103,103,103,103,103,103,103,103,103,103,103,103,103,103,103,103,103,103,103,103,103,103,103,103,103,103,103,103,103,103,103,103,103,103,103,103,103,103,103,103,103,103,103,103,103,103,103,103,103,103,103,103,103,103,103,103,103,103,103,103,103,103,103,103,103,103,103,103,103,103,103,103,103,103,103,103,103,103,104,104,104,104,104,104,104,104,104,104,104,104,104,104,104,104,104,104,104,104,104,104,104,104,104,104,104,104,104,104,104,104,104,104,104,104,104,104,104,104,104,104,104,104,104,104,104,104,104,104,104,104,104,104,104,104,104,104,104,104,104,104,104,104,104,104,104,104,104,104,104,104,104,104,104,104,104,104,104,104,104,104,104,104,104,104,104,104,104,104,104,104,104,104,104,104,104,104,104,104,104,104,104,104,104,104,104,104,104,104,104,104,104,104,104,104,104,104,104,104,104,104,104,104,104,104,104,104,104,104,104,104,104,104,104,104,104,104,104,104,104,104,104,104,104,104,104,104,104,104,104,104,104,104,104,104,104,104,104,104,104,104,104,104,104,104,104,104,104,104,104,104,104,104,104,104,104,104,104,104,104,104,104,104,104,104,104,104,104,104,104,104,104,104,104,104,104,104,104,104,104,104,104,104,104,104,104,104,104,104,104,104,104,104,104,104,104,104,104,104,104,104,104,104,104,104,104,104,104,104,104,104,104,104,104,104,104,104,104,104,104,104,104,104,104,104,104,104,104,104,104,104,104,104,104,104,104,104,104,104,104,104,104,104,104,104,104,104,104,104,104,104,104,104,104,104,104,104,104,104,104,104,104,104,104,104,104,104,104,104,104,104,104,104,104,104,104,104,104,104,104,104,104,104,104,104,104,104,104,104,104,104,104,104,104,104,104,104,104,104,104,104,104,104,104,104,104,104,104,104,104,104,104,104,104,104,104,104,104,104,104,104,104,104,104,104,104,104,104,104,104,104,104,104,104,104,104,104,104,104,104,104,104,104,104,104,104,104,104,104,104,104,104,104,104,104,104,104,104,104,104,104,104,104,104,104,104,104,104,104,104,104,104,104,104,104,104,104,104,104,104,104,104,104,104,104,104,104,104,104,104,104,104,104,104,104,104,104,104,104,104,104,104,104,104,104,104,104,104,104,104,104,104,104,104,104,104,104,104,104,104,104,104,104,104,104,104,104,104,104,104,104,104,104,104,104,104,104,104,104,104,104,104,104,104,104,104,104,104,104,104,104,104,104,104,104,104,104,104,104,104,104,104,104,104,104,104,104,104,104,104,104,104,104,104,104,104,104,104,104,104,104,104,104,104,104,104,104,104,105,105,105,105,105,105,105,105,105,105,105,105,105,105,105,105,105,105,105,105,105,105,105,105,105,105,105,105,105,105,105,105,105,105,105,105,105,105,105,105,105,105,105,105,105,105,105,105,105,105,105,105,105,105,105,105,105,105,105,105,105,105,105,105,105,105,105,105,105,105,105,105,105,105,105,105,105,105,105,105,105,105,105,105,105,105,105,105,105,105,105,105,105,105,105,105,105,105,105,105,105,105,105,105,105,105,105,105,105,105,105,105,105,105,105,105,105,105,105,105,105,105,105,105,105,105,105,105,105,105,105,105,105,105,105,105,105,105,105,105,105,105,105,105,105,105,105,105,105,105,105,105,105,105,105,105,105,105,105,105,105,105,105,105,105,105,105,105,105,105,105,105,105,105,105,105,105,105,105,105,105,105,105,105,105,105,105,105,105,105,105,105,105,105,105,105,105,105,105,105,105,105,105,105,105,105,105,105,105,105,105,105,105,105,105,105,105,105,105,105,105,105,105,105,105,105,105,105,105,105,105,105,105,105,105,105,105,105,105,105,105,105,105,105,105,105,105,105,105,105,105,105,105,105,105,105,105,105,105,105,105,105,105,105,105,105,105,105,105,105,105,105,105,105,105,105,105,105,105,105,105,105,105,105,105,105,105,105,105,105,105,105,105,105,105,105,105,105,105,105,105,105,105,105,105,105,105,105,105,105,105,105,105,105,105,105,105,105,105,105,105,105,105,105,105,105,105,105,105,105,105,105,105,105,105,105,105,105,105,105,105,105,105,105,105,105,105,105,105,105,105,105,105,105,105,105,105,105,105,105,105,105,105,105,105,105,105,105,105,105,105,105,105,105,105,105,105,105,105,105,105,105,105,105,105,105,105,105,105,105,105,105,105,105,105,105,105,105,105,105,105,105,105,105,105,105,105,105,105,105,105,105,105,105,105,105,105,105,105,105,105,105,105,105,105,105,105,105,105,105,105,105,105,105,105,105,105,105,105,105,105,105,105,105,105,105,105,105,105,105,105,105,105,105,105,105,105,105,105,105,105,105,105,105,105,105,105,105,105,105,105,105,105,105,105,105,105,105,105,105,105,105,105,105,105,105,105,105,105,105,105,105,105,105,105,105,105,105,105,105,105,105,105,105,105,105,105,105,105,106,106,106,106,106,106,106,106,106,106,106,106,106,106,106,106,106,106,106,106,106,106,106,106,106,106,106,106,106,106,106,106,106,106,106,106,106,106,106,106,106,106,106,106,106,106,106,106,106,106,106,106,106,106,106,106,106,106,106,106,106,106,106,106,106,106,106,106,106,106,106,106,106,106,106,106,106,106,106,106,106,106,106,106,106,106,106,106,106,106,106,106,106,106,106,106,106,106,106,106,106,106,106,106,106,106,106,106,106,106,106,106,106,106,106,106,106,106,106,106,106,106,106,106,106,106,106,106,106,106,106,106,106,106,106,106,106,106,106,106,106,106,106,106,106,106,106,106,106,106,106,106,106,106,106,106,106,106,106,106,106,106,106,106,106,106,106,106,106,106,106,106,106,106,106,106,106,106,106,106,106,106,106,106,106,106,106,106,106,106,106,106,106,106,106,106,106,106,106,106,106,106,106,106,106,106,106,106,106,106,106,106,106,106,106,106,106,106,106,106,106,106,106,106,106,106,106,106,106,106,106,106,106,106,106,106,106,106,106,106,106,106,106,106,106,106,106,106,106,106,106,106,106,106,106,106,106,106,106,106,106,106,106,106,106,106,106,106,106,106,106,106,106,106,106,106,106,106,106,106,106,106,106,106,106,106,106,106,106,106,106,106,106,106,106,106,106,106,106,106,106,106,106,106,106,106,106,106,106,106,106,106,106,106,106,106,106,106,106,106,106,106,106,106,106,106,106,106,106,106,106,106,106,106,106,106,106,106,106,106,106,106,106,106,106,106,106,106,106,106,106,106,106,106,106,106,106,106,106,106,106,106,106,106,106,106,106,106,106,106,106,106,106,106,106,106,106,106,106,106,106,106,106,106,106,106,106,106,106,106,106,106,106,106,106,106,106,106,106,106,106,106,106,106,106,106,106,106,106,106,106,106,106,106,106,106,106,106,106,106,106,106,106,106,106,106,106,106,106,106,106,106,106,106,106,106,106,106,106,106,106,106,106,106,106,106,106,106,106,106,106,106,106,106,106,106,106,106,106,106,106,106,106,106,106,106,106,106,106,106,106,106,106,106,106,106,106,106,106,106,106,106,106,106,106,106,106,106,106,106,106,106,106,106,106,106,106,106,106,106,106,106,106,106,106,106,106,106,106,107,107,107,107,107,107,107,107,107,107,107,107,107,107,107,107,107,107,107,107,107,107,107,107,107,107,107,107,107,107,107,107,107,107,107,107,107,107,107,107,107,107,107,107,107,107,107,107,107,107,107,107,107,107,107,107,107,107,107,107,107,107,107,107,107,107,107,107,107,107,107,107,107,107,107,107,107,107,107,107,107,107,107,107,107,107,107,107,107,107,107,107,107,107,107,107,107,107,107,107,107,107,107,107,107,107,107,107,107,107,107,107,107,107,107,107,107,107,107,107,107,107,107,107,107,107,107,107,107,107,107,107,107,107,107,107,107,107,107,107,107,107,107,107,107,107,107,107,107,107,107,107,107,107,107,107,107,107,107,107,107,107,107,107,107,107,107,107,107,107,107,107,107,107,107,107,107,107,107,107,107,107,107,107,107,107,107,107,107,107,107,107,107,107,107,107,107,107,107,107,107,107,107,107,107,107,107,107,107,107,107,107,107,107,107,107,107,107,107,107,107,107,107,107,107,107,107,107,107,107,107,107,107,107,107,107,107,107,107,107,107,107,107,107,107,107,107,107,107,107,107,107,107,107,107,107,107,107,107,107,107,107,107,107,107,107,107,107,107,107,107,107,107,107,107,107,107,107,107,107,107,107,107,107,107,107,107,107,107,107,107,107,107,107,107,107,107,107,107,107,107,107,107,107,107,107,107,107,107,107,107,107,107,107,107,107,107,107,107,107,107,107,107,107,107,107,107,107,107,107,107,107,107,107,107,107,107,107,107,107,107,107,107,107,107,107,107,107,107,107,107,107,107,107,107,107,107,107,107,107,107,107,107,107,107,107,107,107,107,107,107,107,107,107,107,107,107,107,107,107,107,107,107,107,107,107,107,107,107,107,107,107,107,107,107,107,107,107,107,107,107,107,107,107,107,107,107,107,107,107,107,107,107,107,107,107,107,107,107,107,107,107,107,107,107,107,107,107,107,107,107,107,107,107,107,107,107,107,107,107,107,107,107,107,107,107,107,107,107,107,107,107,107,107,107,107,107,107,107,107,107,107,107,107,107,107,107,107,107,107,107,107,107,107,107,107,107,107,107,107,107,107,107,107,107,107,107,107,107,107,107,107,107,107,107,107,107,107,107,107,107,107,107,107,107,107,107,107,107,108,108,108,108,108,108,108,108,108,108,108,108,108,108,108,108,108,108,108,108,108,108,108,108,108,108,108,108,108,108,108,108,108,108,108,108,108,108,108,108,108,108,108,108,108,108,108,108,108,108,108,108,108,108,108,108,108,108,108,108,108,108,108,108,108,108,108,108,108,108,108,108,108,108,108,108,108,108,108,108,108,108,108,108,108,108,108,108,108,108,108,108,108,108,108,108,108,108,108,108,108,108,108,108,108,108,108,108,108,108,108,108,108,108,108,108,108,108,108,108,108,108,108,108,108,108,108,108,108,108,108,108,108,108,108,108,108,108,108,108,108,108,108,108,108,108,108,108,108,108,108,108,108,108,108,108,108,108,108,108,108,108,108,108,108,108,108,108,108,108,108,108,108,108,108,108,108,108,108,108,108,108,108,108,108,108,108,108,108,108,108,108,108,108,108,108,108,108,108,108,108,108,108,108,108,108,108,108,108,108,108,108,108,108,108,108,108,108,108,108,108,108,108,108,108,108,108,108,108,108,108,108,108,108,108,108,108,108,108,108,108,108,108,108,108,108,108,108,108,108,108,108,108,108,108,108,108,108,108,108,108,108,108,108,108,108,108,108,108,108,108,108,108,108,108,108,108,108,108,108,108,108,108,108,108,108,108,108,108,108,108,108,108,108,108,108,108,108,108,108,108,108,108,108,108,108,108,108,108,108,108,108,108,108,108,108,108,108,108,108,108,108,108,108,108,108,108,108,108,108,108,108,108,108,108,108,108,108,108,108,108,108,108,108,108,108,108,108,108,108,108,108,108,108,108,108,108,108,108,108,108,108,108,108,108,108,108,108,108,108,108,108,108,108,108,108,108,108,108,108,108,108,108,108,108,108,108,108,108,108,108,108,108,108,108,108,108,108,108,108,108,108,108,108,108,108,108,108,108,108,108,108,108,108,108,108,108,108,108,108,108,108,108,108,108,108,108,108,108,108,108,108,108,108,108,108,108,108,108,108,108,108,108,108,108,108,108,108,108,108,108,108,108,108,108,108,108,108,108,108,108,108,108,108,108,108,108,108,108,108,108,108,108,108,108,108,108,108,108,108,108,108,108,108,108,108,108,108,108,108,108,108,108,108,108,108,108,108,108,108,108,108,108,108,108,108,108,108,108,109,109,109,109,109,109,109,109,109,109,109,109,109,109,109,109,109,109,109,109,109,109,109,109,109,109,109,109,109,109,109,109,109,109,109,109,109,109,109,109,109,109,109,109,109,109,109,109,109,109,109,109,109,109,109,109,109,109,109,109,109,109,109,109,109,109,109,109,109,109,109,109,109,109,109,109,109,109,109,109,109,109,109,109,109,109,109,109,109,109,109,109,109,109,109,109,109,109,109,109,109,109,109,109,109,109,109,109,109,109,109,109,109,109,109,109,109,109,109,109,109,109,109,109,109,109,109,109,109,109,109,109,109,109,109,109,109,109,109,109,109,109,109,109,109,109,109,109,109,109,109,109,109,109,109,109,109,109,109,109,109,109,109,109,109,109,109,109,109,109,109,109,109,109,109,109,109,109,109,109,109,109,109,109,109,109,109,109,109,109,109,109,109,109,109,109,109,109,109,109,109,109,109,109,109,109,109,109,109,109,109,109,109,109,109,109,109,109,109,109,109,109,109,109,109,109,109,109,109,109,109,109,109,109,109,109,109,109,109,109,109,109,109,109,109,109,109,109,109,109,109,109,109,109,109,109,109,109,109,109,109,109,109,109,109,109,109,109,109,109,109,109,109,109,109,109,109,109,109,109,109,109,109,109,109,109,109,109,109,109,109,109,109,109,109,109,109,109,109,109,109,109,109,109,109,109,109,109,109,109,109,109,109,109,109,109,109,109,109,109,109,109,109,109,109,109,109,109,109,109,109,109,109,109,109,109,109,109,109,109,109,109,109,109,109,109,109,109,109,109,109,109,109,109,109,109,109,109,109,109,109,109,109,109,109,109,109,109,109,109,109,109,109,109,109,109,109,109,109,109,109,109,109,109,109,109,109,109,109,109,109,109,109,109,109,109,109,109,109,109,109,109,109,109,109,109,109,109,109,109,109,109,109,109,109,109,109,109,109,109,109,109,109,109,109,109,109,109,109,109,109,109,109,109,109,109,109,109,109,109,109,109,109,109,109,109,109,109,109,109,109,109,109,109,109,109,109,109,109,109,109,109,109,109,109,109,109,109,109,109,109,109,109,109,109,109,109,109,109,109,109,109,109,109,109,109,109,109,109,109,109,109,109,109,109,109,109,109,109,109,109,109,109,109,109,109,109,109,109,110,110,110,110,110,110,110,110,110,110,110,110,110,110,110,110,110,110,110,110,110,110,110,110,110,110,110,110,110,110,110,110,110,110,110,110,110,110,110,110,110,110,110,110,110,110,110,110,110,110,110,110,110,110,110,110,110,110,110,110,110,110,110,110,110,110,110,110,110,110,110,110,110,110,110,110,110,110,110,110,110,110,110,110,110,110,110,110,110,110,110,110,110,110,110,110,110,110,110,110,110,110,110,110,110,110,110,110,110,110,110,110,110,110,110,110,110,110,110,110,110,110,110,110,110,110,110,110,110,110,110,110,110,110,110,110,110,110,110,110,110,110,110,110,110,110,110,110,110,110,110,110,110,110,110,110,110,110,110,110,110,110,110,110,110,110,110,110,110,110,110,110,110,110,110,110,110,110,110,110,110,110,110,110,110,110,110,110,110,110,110,110,110,110,110,110,110,110,110,110,110,110,110,110,110,110,110,110,110,110,110,110,110,110,110,110,110,110,110,110,110,110,110,110,110,110,110,110,110,110,110,110,110,110,110,110,110,110,110,110,110,110,110,110,110,110,110,110,110,110,110,110,110,110,110,110,110,110,110,110,110,110,110,110,110,110,110,110,110,110,110,110,110,110,110,110,110,110,110,110,110,110,110,110,110,110,110,110,110,110,110,110,110,110,110,110,110,110,110,110,110,110,110,110,110,110,110,110,110,110,110,110,110,110,110,110,110,110,110,110,110,110,110,110,110,110,110,110,110,110,110,110,110,110,110,110,110,110,110,110,110,110,110,110,110,110,110,110,110,110,110,110,110,110,110,110,110,110,110,110,110,110,110,110,110,110,110,110,110,110,110,110,110,110,110,110,110,110,110,110,110,110,110,110,110,110,110,110,110,110,110,110,110,110,110,110,110,110,110,110,110,110,110,110,110,110,110,110,110,110,110,110,110,110,110,110,110,110,110,110,110,110,110,110,110,110,110,110,110,110,110,110,110,110,110,110,110,110,110,110,110,110,110,110,110,110,110,110,110,110,110,110,110,110,110,110,110,110,110,110,110,110,110,110,110,110,110,110,110,110,110,110,110,110,110,110,110,110,110,110,110,110,110,110,110,110,110,110,110,110,110,110,110,110,110,110,110,110,110,110,110,110,110,110,110,110,110,110,110,111,111,111,111,111,111,111,111,111,111,111,111,111,111,111,111,111,111,111,111,111,111,111,111,111,111,111,111,111,111,111,111,111,111,111,111,111,111,111,111,111,111,111,111,111,111,111,111,111,111,111,111,111,111,111,111,111,111,111,111,111,111,111,111,111,111,111,111,111,111,111,111,111,111,111,111,111,111,111,111,111,111,111,111,111,111,111,111,111,111,111,111,111,111,111,111,111,111,111,111,111,111,111,111,111,111,111,111,111,111,111,111,111,111,111,111,111,111,111,111,111,111,111,111,111,111,111,111,111,111,111,111,111,111,111,111,111,111,111,111,111,111,111,111,111,111,111,111,111,111,111,111,111,111,111,111,111,111,111,111,111,111,111,111,111,111,111,111,111,111,111,111,111,111,111,111,111,111,111,111,111,111,111,111,111,111,111,111,111,111,111,111,111,111,111,111,111,111,111,111,111,111,111,111,111,111,111,111,111,111,111,111,111,111,111,111,111,111,111,111,111,111,111,111,111,111,111,111,111,111,111,111,111,111,111,111,111,111,111,111,111,111,111,111,111,111,111,111,111,111,111,111,111,111,111,111,111,111,111,111,111,111,111,111,111,111,111,111,111,111,111,111,111,111,111,111,111,111,111,111,111,111,111,111,111,111,111,111,111,111,111,111,111,111,111,111,111,111,111,111,111,111,111,111,111,111,111,111,111,111,111,111,111,111,111,111,111,111,111,111,111,111,111,111,111,111,111,111,111,111,111,111,111,111,111,111,111,111,111,111,111,111,111,111,111,111,111,111,111,111,111,111,111,111,111,111,111,111,111,111,111,111,111,111,111,111,111,111,111,111,111,111,111,111,111,111,111,111,111,111,111,111,111,111,111,111,111,111,111,111,111,111,111,111,111,111,111,111,111,111,111,111,111,111,111,111,111,111,111,111,111,111,111,111,111,111,111,111,111,111,111,111,111,111,111,111,111,111,111,111,111,111,111,111,111,111,111,111,111,111,111,111,111,111,111,111,111,111,111,111,111,111,111,111,111,111,111,111,111,111,111,111,111,111,111,111,111,111,111,111,111,111,111,111,111,111,111,111,111,111,111,111,111,111,111,111,111,111,111,111,111,111,111,111,111,111,111,111,111,111,111,111,111,111,111,111,111,111,111,112,112,112,112,112,112,112,112,112,112,112,112,112,112,112,112,112,112,112,112,112,112,112,112,112,112,112,112,112,112,112,112,112,112,112,112,112,112,112,112,112,112,112,112,112,112,112,112,112,112,112,112,112,112,112,112,112,112,112,112,112,112,112,112,112,112,112,112,112,112,112,112,112,112,112,112,112,112,112,112,112,112,112,112,112,112,112,112,112,112,112,112,112,112,112,112,112,112,112,112,112,112,112,112,112,112,112,112,112,112,112,112,112,112,112,112,112,112,112,112,112,112,112,112,112,112,112,112,112,112,112,112,112,112,112,112,112,112,112,112,112,112,112,112,112,112,112,112,112,112,112,112,112,112,112,112,112,112,112,112,112,112,112,112,112,112,112,112,112,112,112,112,112,112,112,112,112,112,112,112,112,112,112,112,112,112,112,112,112,112,112,112,112,112,112,112,112,112,112,112,112,112,112,112,112,112,112,112,112,112,112,112,112,112,112,112,112,112,112,112,112,112,112,112,112,112,112,112,112,112,112,112,112,112,112,112,112,112,112,112,112,112,112,112,112,112,112,112,112,112,112,112,112,112,112,112,112,112,112,112,112,112,112,112,112,112,112,112,112,112,112,112,112,112,112,112,112,112,112,112,112,112,112,112,112,112,112,112,112,112,112,112,112,112,112,112,112,112,112,112,112,112,112,112,112,112,112,112,112,112,112,112,112,112,112,112,112,112,112,112,112,112,112,112,112,112,112,112,112,112,112,112,112,112,112,112,112,112,112,112,112,112,112,112,112,112,112,112,112,112,112,112,112,112,112,112,112,112,112,112,112,112,112,112,112,112,112,112,112,112,112,112,112,112,112,112,112,112,112,112,112,112,112,112,112,112,112,112,112,112,112,112,112,112,112,112,112,112,112,112,112,112,112,112,112,112,112,112,112,112,112,112,112,112,112,112,112,112,112,112,112,112,112,112,112,112,112,112,112,112,112,112,112,112,112,112,112,112,112,112,112,112,112,112,112,112,112,112,112,112,112,112,112,112,112,112,112,112,112,112,112,112,112,112,112,112,112,112,112,112,112,112,112,112,112,112,112,112,112,112,112,112,112,112,112,112,112,112,112,112,112,112,112,112,112,112,112,112,112,112,112,112,112,112,112,112,112,112,112,113,113,113,113,113,113,113,113,113,113,113,113,113,113,113,113,113,113,113,113,113,113,113,113,113,113,113,113,113,113,113,113,113,113,113,113,113,113,113,113,113,113,113,113,113,113,113,113,113,113,113,113,113,113,113,113,113,113,113,113,113,113,113,113,113,113,113,113,113,113,113,113,113,113,113,113,113,113,113,113,113,113,113,113,113,113,113,113,113,113,113,113,113,113,113,113,113,113,113,113,113,113,113,113,113,113,113,113,113,113,113,113,113,113,113,113,113,113,113,113,113,113,113,113,113,113,113,113,113,113,113,113,113,113,113,113,113,113,113,113,113,113,113,113,113,113,113,113,113,113,113,113,113,113,113,113,113,113,113,113,113,113,113,113,113,113,113,113,113,113,113,113,113,113,113,113,113,113,113,113,113,113,113,113,113,113,113,113,113,113,113,113,113,113,113,113,113,113,113,113,113,113,113,113,113,113,113,113,113,113,113,113,113,113,113,113,113,113,113,113,113,113,113,113,113,113,113,113,113,113,113,113,113,113,113,113,113,113,113,113,113,113,113,113,113,113,113,113,113,113,113,113,113,113,113,113,113,113,113,113,113,113,113,113,113,113,113,113,113,113,113,113,113,113,113,113,113,113,113,113,113,113,113,113,113,113,113,113,113,113,113,113,113,113,113,113,113,113,113,113,113,113,113,113,113,113,113,113,113,113,113,113,113,113,113,113,113,113,113,113,113,113,113,113,113,113,113,113,113,113,113,113,113,113,113,113,113,113,113,113,113,113,113,113,113,113,113,113,113,113,113,113,113,113,113,113,113,113,113,113,113,113,113,113,113,113,113,113,113,113,113,113,113,113,113,113,113,113,113,113,113,113,113,113,113,113,113,113,113,113,113,113,113,113,113,113,113,113,113,113,113,113,113,113,113,113,113,113,113,113,113,113,113,113,113,113,113,113,113,113,113,113,113,113,113,113,113,113,113,113,113,113,113,113,113,113,113,113,113,113,113,113,113,113,113,113,113,113,113,113,113,113,113,113,113,113,113,113,113,113,113,113,113,113,113,113,113,113,113,113,113,113,113,113,113,113,113,113,113,113,113,113,113,113,113,113,113,113,113,113,113,113,113,113,113,113,113,113,113,113,113,113,113,113,113,113,113,113,113,114,114,114,114,114,114,114,114,114,114,114,114,114,114,114,114,114,114,114,114,114,114,114,114,114,114,114,114,114,114,114,114,114,114,114,114,114,114,114,114,114,114,114,114,114,114,114,114,114,114,114,114,114,114,114,114,114,114,114,114,114,114,114,114,114,114,114,114,114,114,114,114,114,114,114,114,114,114,114,114,114,114,114,114,114,114,114,114,114,114,114,114,114,114,114,114,114,114,114,114,114,114,114,114,114,114,114,114,114,114,114,114,114,114,114,114,114,114,114,114,114,114,114,114,114,114,114,114,114,114,114,114,114,114,114,114,114,114,114,114,114,114,114,114,114,114,114,114,114,114,114,114,114,114,114,114,114,114,114,114,114,114,114,114,114,114,114,114,114,114,114,114,114,114,114,114,114,114,114,114,114,114,114,114,114,114,114,114,114,114,114,114,114,114,114,114,114,114,114,114,114,114,114,114,114,114,114,114,114,114,114,114,114,114,114,114,114,114,114,114,114,114,114,114,114,114,114,114,114,114,114,114,114,114,114,114,114,114,114,114,114,114,114,114,114,114,114,114,114,114,114,114,114,114,114,114,114,114,114,114,114,114,114,114,114,114,114,114,114,114,114,114,114,114,114,114,114,114,114,114,114,114,114,114,114,114,114,114,114,114,114,114,114,114,114,114,114,114,114,114,114,114,114,114,114,114,114,114,114,114,114,114,114,114,114,114,114,114,114,114,114,114,114,114,114,114,114,114,114,114,114,114,114,114,114,114,114,114,114,114,114,114,114,114,114,114,114,114,114,114,114,114,114,114,114,114,114,114,114,114,114,114,114,114,114,114,114,114,114,114,114,114,114,114,114,114,114,114,114,114,114,114,114,114,114,114,114,114,114,114,114,114,114,114,114,114,114,114,114,114,114,114,114,114,114,114,114,114,114,114,114,114,114,114,114,114,114,114,114,114,114,114,114,114,114,114,114,114,114,114,114,114,114,114,114,114,114,114,114,114,114,114,114,114,114,114,114,114,114,114,114,114,114,114,114,114,114,114,114,114,114,114,114,114,114,114,114,114,114,114,114,114,114,114,114,114,114,114,114,114,114,114,114,114,114,114,114,114,114,114,114,114,114,114,114,114,114,114,114,114,114,114,114,114,114,114,114,114,114,115,115,115,115,115,115,115,115,115,115,115,115,115,115,115,115,115,115,115,115,115,115,115,115,115,115,115,115,115,115,115,115,115,115,115,115,115,115,115,115,115,115,115,115,115,115,115,115,115,115,115,115,115,115,115,115,115,115,115,115,115,115,115,115,115,115,115,115,115,115,115,115,115,115,115,115,115,115,115,115,115,115,115,115,115,115,115,115,115,115,115,115,115,115,115,115,115,115,115,115,115,115,115,115,115,115,115,115,115,115,115,115,115,115,115,115,115,115,115,115,115,115,115,115,115,115,115,115,115,115,115,115,115,115,115,115,115,115,115,115,115,115,115,115,115,115,115,115,115,115,115,115,115,115,115,115,115,115,115,115,115,115,115,115,115,115,115,115,115,115,115,115,115,115,115,115,115,115,115,115,115,115,115,115,115,115,115,115,115,115,115,115,115,115,115,115,115,115,115,115,115,115,115,115,115,115,115,115,115,115,115,115,115,115,115,115,115,115,115,115,115,115,115,115,115,115,115,115,115,115,115,115,115,115,115,115,115,115,115,115,115,115,115,115,115,115,115,115,115,115,115,115,115,115,115,115,115,115,115,115,115,115,115,115,115,115,115,115,115,115,115,115,115,115,115,115,115,115,115,115,115,115,115,115,115,115,115,115,115,115,115,115,115,115,115,115,115,115,115,115,115,115,115,115,115,115,115,115,115,115,115,115,115,115,115,115,115,115,115,115,115,115,115,115,115,115,115,115,115,115,115,115,115,115,115,115,115,115,115,115,115,115,115,115,115,115,115,115,115,115,115,115,115,115,115,115,115,115,115,115,115,115,115,115,115,115,115,115,115,115,115,115,115,115,115,115,115,115,115,115,115,115,115,115,115,115,115,115,115,115,115,115,115,115,115,115,115,115,115,115,115,115,115,115,115,115,115,115,115,115,115,115,115,115,115,115,115,115,115,115,115,115,115,115,115,115,115,115,115,115,115,115,115,115,115,115,115,115,115,115,115,115,115,115,115,115,115,115,115,115,115,115,115,115,115,115,115,115,115,115,115,115,115,115,115,115,115,115,115,115,115,115,115,115,115,115,115,115,115,115,115,115,115,115,115,115,115,115,115,115,115,115,115,115,115,115,115,115,115,115,115,115,115,115,115,115,115,115,115,116,116,116,116,116,116,116,116,116,116,116,116,116,116,116,116,116,116,116,116,116,116,116,116,116,116,116,116,116,116,116,116,116,116,116,116,116,116,116,116,116,116,116,116,116,116,116,116,116,116,116,116,116,116,116,116,116,116,116,116,116,116,116,116,116,116,116,116,116,116,116,116,116,116,116,116,116,116,116,116,116,116,116,116,116,116,116,116,116,116,116,116,116,116,116,116,116,116,116,116,116,116,116,116,116,116,116,116,116,116,116,116,116,116,116,116,116,116,116,116,116,116,116,116,116,116,116,116,116,116,116,116,116,116,116,116,116,116,116,116,116,116,116,116,116,116,116,116,116,116,116,116,116,116,116,116,116,116,116,116,116,116,116,116,116,116,116,116,116,116,116,116,116,116,116,116,116,116,116,116,116,116,116,116,116,116,116,116,116,116,116,116,116,116,116,116,116,116,116,116,116,116,116,116,116,116,116,116,116,116,116,116,116,116,116,116,116,116,116,116,116,116,116,116,116,116,116,116,116,116,116,116,116,116,116,116,116,116,116,116,116,116,116,116,116,116,116,116,116,116,116,116,116,116,116,116,116,116,116,116,116,116,116,116,116,116,116,116,116,116,116,116,116,116,116,116,116,116,116,116,116,116,116,116,116,116,116,116,116,116,116,116,116,116,116,116,116,116,116,116,116,116,116,116,116,116,116,116,116,116,116,116,116,116,116,116,116,116,116,116,116,116,116,116,116,116,116,116,116,116,116,116,116,116,116,116,116,116,116,116,116,116,116,116,116,116,116,116,116,116,116,116,116,116,116,116,116,116,116,116,116,116,116,116,116,116,116,116,116,116,116,116,116,116,116,116,116,116,116,116,116,116,116,116,116,116,116,116,116,116,116,116,116,116,116,116,116,116,116,116,116,116,116,116,116,116,116,116,116,116,116,116,116,116,116,116,116,116,116,116,116,116,116,116,116,116,116,116,116,116,116,116,116,116,116,116,116,116,116,116,116,116,116,116,116,116,116,116,116,116,116,116,116,116,116,116,116,116,116,116,116,116,116,116,116,116,116,116,116,116,116,116,116,116,116,116,116,116,116,116,116,116,116,116,116,116,116,116,116,116,116,116,116,116,116,116,116,116,116,116,116,116,116,116,116,116,116,116,116,117,117,117,117,117,117,117,117,117,117,117,117,117,117,117,117,117,117,117,117,117,117,117,117,117,117,117,117,117,117,117,117,117,117,117,117,117,117,117,117,117,117,117,117,117,117,117,117,117,117,117,117,117,117,117,117,117,117,117,117,117,117,117,117,117,117,117,117,117,117,117,117,117,117,117,117,117,117,117,117,117,117,117,117,117,117,117,117,117,117,117,117,117,117,117,117,117,117,117,117,117,117,117,117,117,117,117,117,117,117,117,117,117,117,117,117,117,117,117,117,117,117,117,117,117,117,117,117,117,117,117,117,117,117,117,117,117,117,117,117,117,117,117,117,117,117,117,117,117,117,117,117,117,117,117,117,117,117,117,117,117,117,117,117,117,117,117,117,117,117,117,117,117,117,117,117,117,117,117,117,117,117,117,117,117,117,117,117,117,117,117,117,117,117,117,117,117,117,117,117,117,117,117,117,117,117,117,117,117,117,117,117,117,117,117,117,117,117,117,117,117,117,117,117,117,117,117,117,117,117,117,117,117,117,117,117,117,117,117,117,117,117,117,117,117,117,117,117,117,117,117,117,117,117,117,117,117,117,117,117,117,117,117,117,117,117,117,117,117,117,117,117,117,117,117,117,117,117,117,117,117,117,117,117,117,117,117,117,117,117,117,117,117,117,117,117,117,117,117,117,117,117,117,117,117,117,117,117,117,117,117,117,117,117,117,117,117,117,117,117,117,117,117,117,117,117,117,117,117,117,117,117,117,117,117,117,117,117,117,117,117,117,117,117,117,117,117,117,117,117,117,117,117,117,117,117,117,117,117,117,117,117,117,117,117,117,117,117,117,117,117,117,117,117,117,117,117,117,117,117,117,117,117,117,117,117,117,117,117,117,117,117,117,117,117,117,117,117,117,117,117,117,117,117,117,117,117,117,117,117,117,117,117,117,117,117,117,117,117,117,117,117,117,117,117,117,117,117,117,117,117,117,117,117,117,117,117,117,117,117,117,117,117,117,117,117,117,117,117,117,117,117,117,117,117,117,117,117,117,117,117,117,117,117,117,117,117,117,117,117,117,117,117,117,117,117,117,117,117,117,117,117,117,117,117,117,117,117,117,117,117,117,117,117,117,117,117,117,117,117,117,117,117,117,117,117,117,117,117,118,118,118,118,118,118,118,118,118,118,118,118,118,118,118,118,118,118,118,118,118,118,118,118,118,118,118,118,118,118,118,118,118,118,118,118,118,118,118,118,118,118,118,118,118,118,118,118,118,118,118,118,118,118,118,118,118,118,118,118,118,118,118,118,118,118,118,118,118,118,118,118,118,118,118,118,118,118,118,118,118,118,118,118,118,118,118,118,118,118,118,118,118,118,118,118,118,118,118,118,118,118,118,118,118,118,118,118,118,118,118,118,118,118,118,118,118,118,118,118,118,118,118,118,118,118,118,118,118,118,118,118,118,118,118,118,118,118,118,118,118,118,118,118,118,118,118,118,118,118,118,118,118,118,118,118,118,118,118,118,118,118,118,118,118,118,118,118,118,118,118,118,118,118,118,118,118,118,118,118,118,118,118,118,118,118,118,118,118,118,118,118,118,118,118,118,118,118,118,118,118,118,118,118,118,118,118,118,118,118,118,118,118,118,118,118,118,118,118,118,118,118,118,118,118,118,118,118,118,118,118,118,118,118,118,118,118,118,118,118,118,118,118,118,118,118,118,118,118,118,118,118,118,118,118,118,118,118,118,118,118,118,118,118,118,118,118,118,118,118,118,118,118,118,118,118,118,118,118,118,118,118,118,118,118,118,118,118,118,118,118,118,118,118,118,118,118,118,118,118,118,118,118,118,118,118,118,118,118,118,118,118,118,118,118,118,118,118,118,118,118,118,118,118,118,118,118,118,118,118,118,118,118,118,118,118,118,118,118,118,118,118,118,118,118,118,118,118,118,118,118,118,118,118,118,118,118,118,118,118,118,118,118,118,118,118,118,118,118,118,118,118,118,118,118,118,118,118,118,118,118,118,118,118,118,118,118,118,118,118,118,118,118,118,118,118,118,118,118,118,118,118,118,118,118,118,118,118,118,118,118,118,118,118,118,118,118,118,118,118,118,118,118,118,118,118,118,118,118,118,118,118,118,118,118,118,118,118,118,118,118,118,118,118,118,118,118,118,118,118,118,118,118,118,118,118,118,118,118,118,118,118,118,118,118,118,118,118,118,118,118,118,118,118,118,118,118,118,118,118,118,118,118,118,118,118,118,118,118,118,118,118,118,118,118,118,118,118,118,118,118,118,118,118,118,118,118,118,118,119,119,119,119,119,119,119,119,119,119,119,119,119,119,119,119,119,119,119,119,119,119,119,119,119,119,119,119,119,119,119,119,119,119,119,119,119,119,119,119,119,119,119,119,119,119,119,119,119,119,119,119,119,119,119,119,119,119,119,119,119,119,119,119,119,119,119,119,119,119,119,119,119,119,119,119,119,119,119,119,119,119,119,119,119,119,119,119,119,119,119,119,119,119,119,119,119,119,119,119,119,119,119,119,119,119,119,119,119,119,119,119,119,119,119,119,119,119,119,119,119,119,119,119,119,119,119,119,119,119,119,119,119,119,119,119,119,119,119,119,119,119,119,119,119,119,119,119,119,119,119,119,119,119,119,119,119,119,119,119,119,119,119,119,119,119,119,119,119,119,119,119,119,119,119,119,119,119,119,119,119,119,119,119,119,119,119,119,119,119,119,119,119,119,119,119,119,119,119,119,119,119,119,119,119,119,119,119,119,119,119,119,119,119,119,119,119,119,119,119,119,119,119,119,119,119,119,119,119,119,119,119,119,119,119,119,119,119,119,119,119,119,119,119,119,119,119,119,119,119,119,119,119,119,119,119,119,119,119,119,119,119,119,119,119,119,119,119,119,119,119,119,119,119,119,119,119,119,119,119,119,119,119,119,119,119,119,119,119,119,119,119,119,119,119,119,119,119,119,119,119,119,119,119,119,119,119,119,119,119,119,119,119,119,119,119,119,119,119,119,119,119,119,119,119,119,119,119,119,119,119,119,119,119,119,119,119,119,119,119,119,119,119,119,119,119,119,119,119,119,119,119,119,119,119,119,119,119,119,119,119,119,119,119,119,119,119,119,119,119,119,119,119,119,119,119,119,119,119,119,119,119,119,119,119,119,119,119,119,119,119,119,119,119,119,119,119,119,119,119,119,119,119,119,119,119,119,119,119,119,119,119,119,119,119,119,119,119,119,119,119,119,119,119,119,119,119,119,119,119,119,119,119,119,119,119,119,119,119,119,119,119,119,119,119,119,119,119,119,119,119,119,119,119,119,119,119,119,119,119,119,119,119,119,119,119,119,119,119,119,119,119,119,119,119,119,119,119,119,119,119,119,119,119,119,119,119,119,119,119,119,119,119,119,119,119,119,119,119,119,119,119,119,119,119,119,119,119,119,120,120,120,120,120,120,120,120,120,120,120,120,120,120,120,120,120,120,120,120,120,120,120,120,120,120,120,120,120,120,120,120,120,120,120,120,120,120,120,120,120,120,120,120,120,120,120,120,120,120,120,120,120,120,120,120,120,120,120,120,120,120,120,120,120,120,120,120,120,120,120,120,120,120,120,120,120,120,120,120,120,120,120,120,120,120,120,120,120,120,120,120,120,120,120,120,120,120,120,120,120,120,120,120,120,120,120,120,120,120,120,120,120,120,120,120,120,120,120,120,120,120,120,120,120,120,120,120,120,120,120,120,120,120,120,120,120,120,120,120,120,120,120,120,120,120,120,120,120,120,120,120,120,120,120,120,120,120,120,120,120,120,120,120,120,120,120,120,120,120,120,120,120,120,120,120,120,120,120,120,120,120,120,120,120,120,120,120,120,120,120,120,120,120,120,120,120,120,120,120,120,120,120,120,120,120,120,120,120,120,120,120,120,120,120,120,120,120,120,120,120,120,120,120,120,120,120,120,120,120,120,120,120,120,120,120,120,120,120,120,120,120,120,120,120,120,120,120,120,120,120,120,120,120,120,120,120,120,120,120,120,120,120,120,120,120,120,120,120,120,120,120,120,120,120,120,120,120,120,120,120,120,120,120,120,120,120,120,120,120,120,120,120,120,120,120,120,120,120,120,120,120,120,120,120,120,120,120,120,120,120,120,120,120,120,120,120,120,120,120,120,120,120,120,120,120,120,120,120,120,120,120,120,120,120,120,120,120,120,120,120,120,120,120,120,120,120,120,120,120,120,120,120,120,120,120,120,120,120,120,120,120,120,120,120,120,120,120,120,120,120,120,120,120,120,120,120,120,120,120,120,120,120,120,120,120,120,120,120,120,120,120,120,120,120,120,120,120,120,120,120,120,120,120,120,120,120,120,120,120,120,120,120,120,120,120,120,120,120,120,120,120,120,120,120,120,120,120,120,120,120,120,120,120,120,120,120,120,120,120,120,120,120,120,120,120,120,120,120,120,120,120,120,120,120,120,120,120,120,120,120,120,120,120,120,120,120,120,120,120,120,120,120,120,120,120,120,120,120,120,120,120,120,120,120,120,120,120,120,120,120,120,120,120,120,120,120,120,120,120,120,120,120,120,120,120,120,120,120,121,121,121,121,121,121,121,121,121,121,121,121,121,121,121,121,121,121,121,121,121,121,121,121,121,121,121,121,121,121,121,121,121,121,121,121,121,121,121,121,121,121,121,121,121,121,121,121,121,121,121,121,121,121,121,121,121,121,121,121,121,121,121,121,121,121,121,121,121,121,121,121,121,121,121,121,121,121,121,121,121,121,121,121,121,121,121,121,121,121,121,121,121,121,121,121,121,121,121,121,121,121,121,121,121,121,121,121,121,121,121,121,121,121,121,121,121,121,121,121,121,121,121,121,121,121,121,121,121,121,121,121,121,121,121,121,121,121,121,121,121,121,121,121,121,121,121,121,121,121,121,121,121,121,121,121,121,121,121,121,121,121,121,121,121,121,121,121,121,121,121,121,121,121,121,121,121,121,121,121,121,121,121,121,121,121,121,121,121,121,121,121,121,121,121,121,121,121,121,121,121,121,121,121,121,121,121,121,121,121,121,121,121,121,121,121,121,121,121,121,121,121,121,121,121,121,121,121,121,121,121,121,121,121,121,121,121,121,121,121,121,121,121,121,121,121,121,121,121,121,121,121,121,121,121,121,121,121,121,121,121,121,121,121,121,121,121,121,121,121,121,121,121,121,121,121,121,121,121,121,121,121,121,121,121,121,121,121,121,121,121,121,121,121,121,121,121,121,121,121,121,121,121,121,121,121,121,121,121,121,121,121,121,121,121,121,121,121,121,121,121,121,121,121,121,121,121,121,121,121,121,121,121,121,121,121,121,121,121,121,121,121,121,121,121,121,121,121,121,121,121,121,121,121,121,121,121,121,121,121,121,121,121,121,121,121,121,121,121,121,121,121,121,121,121,121,121,121,121,121,121,121,121,121,121,121,121,121,121,121,121,121,121,121,121,121,121,121,121,121,121,121,121,121,121,121,121,121,121,121,121,121,121,121,121,121,121,121,121,121,121,121,121,121,121,121,121,121,121,121,121,121,121,121,121,121,121,121,121,121,121,121,121,121,121,121,121,121,121,121,121,121,121,121,121,121,121,121,121,121,121,121,121,121,121,121,121,121,121,121,121,121,121,121,121,121,121,121,121,121,121,121,121,121,121,121,121,121,121,121,121,121,121,121,121,121,121,121,121,121,121,121,121,121,121,121,121,121,121,122,122,122,122,122,122,122,122,122,122,122,122,122,122,122,122,122,122,122,122,122,122,122,122,122,122,122,122,122,122,122,122,122,122,122,122,122,122,122,122,122,122,122,122,122,122,122,122,122,122,122,122,122,122,122,122,122,122,122,122,122,122,122,122,122,122,122,122,122,122,122,122,122,122,122,122,122,122,122,122,122,122,122,122,122,122,122,122,122,122,122,122,122,122,122,122,122,122,122,122,122,122,122,122,122,122,122,122,122,122,122,122,122,122,122,122,122,122,122,122,122,122,122,122,122,122,122,122,122,122,122,122,122,122,122,122,122,122,122,122,122,122,122,122,122,122,122,122,122,122,122,122,122,122,122,122,122,122,122,122,122,122,122,122,122,122,122,122,122,122,122,122,122,122,122,122,122,122,122,122,122,122,122,122,122,122,122,122,122,122,122,122,122,122,122,122,122,122,122,122,122,122,122,122,122,122,122,122,122,122,122,122,122,122,122,122,122,122,122,122,122,122,122,122,122,122,122,122,122,122,122,122,122,122,122,122,122,122,122,122,122,122,122,122,122,122,122,122,122,122,122,122,122,122,122,122,122,122,122,122,122,122,122,122,122,122,122,122,122,122,122,122,122,122,122,122,122,122,122,122,122,122,122,122,122,122,122,122,122,122,122,122,122,122,122,122,122,122,122,122,122,122,122,122,122,122,122,122,122,122,122,122,122,122,122,122,122,122,122,122,122,122,122,122,122,122,122,122,122,122,122,122,122,122,122,122,122,122,122,122,122,122,122,122,122,122,122,122,122,122,122,122,122,122,122,122,122,122,122,122,122,122,122,122,122,122,122,122,122,122,122,122,122,122,122,122,122,122,122,122,122,122,122,122,122,122,122,122,122,122,122,122,122,122,122,122,122,122,122,122,122,122,122,122,122,122,122,122,122,122,122,122,122,122,122,122,122,122,122,122,122,122,122,122,122,122,122,122,122,122,122,122,122,122,122,122,122,122,122,122,122,122,122,122,122,122,122,122,122,122,122,122,122,122,122,122,122,122,122,122,122,122,122,122,122,122,122,122,122,122,122,122,122,122,122,122,122,122,122,122,122,122,122,122,122,122,122,122,122,122,122,122,122,122,122,122,122,122,122,122,122,122,122,122,122,122,122,122,122,123,123,123,123,123,123,123,123,123,123,123,123,123,123,123,123,123,123,123,123,123,123,123,123,123,123,123,123,123,123,123,123,123,123,123,123,123,123,123,123,123,123,123,123,123,123,123,123,123,123,123,123,123,123,123,123,123,123,123,123,123,123,123,123,123,123,123,123,123,123,123,123,123,123,123,123,123,123,123,123,123,123,123,123,123,123,123,123,123,123,123,123,123,123,123,123,123,123,123,123,123,123,123,123,123,123,123,123,123,123,123,123,123,123,123,123,123,123,123,123,123,123,123,123,123,123,123,123,123,123,123,123,123,123,123,123,123,123,123,123,123,123,123,123,123,123,123,123,123,123,123,123,123,123,123,123,123,123,123,123,123,123,123,123,123,123,123,123,123,123,123,123,123,123,123,123,123,123,123,123,123,123,123,123,123,123,123,123,123,123,123,123,123,123,123,123,123,123,123,123,123,123,123,123,123,123,123,123,123,123,123,123,123,123,123,123,123,123,123,123,123,123,123,123,123,123,123,123,123,123,123,123,123,123,123,123,123,123,123,123,123,123,123,123,123,123,123,123,123,123,123,123,123,123,123,123,123,123,123,123,123,123,123,123,123,123,123,123,123,123,123,123,123,123,123,123,123,123,123,123,123,123,123,123,123,123,123,123,123,123,123,123,123,123,123,123,123,123,123,123,123,123,123,123,123,123,123,123,123,123,123,123,123,123,123,123,123,123,123,123,123,123,123,123,123,123,123,123,123,123,123,123,123,123,123,123,123,123,123,123,123,123,123,123,123,123,123,123,123,123,123,123,123,123,123,123,123,123,123,123,123,123,123,123,123,123,123,123,123,123,123,123,123,123,123,123,123,123,123,123,123,123,123,123,123,123,123,123,123,123,123,123,123,123,123,123,123,123,123,123,123,123,123,123,123,123,123,123,123,123,123,123,123,123,123,123,123,123,123,123,123,123,123,123,123,123,123,123,123,123,123,123,123,123,123,123,123,123,123,123,123,123,123,123,123,123,123,123,123,123,123,123,123,123,123,123,123,123,123,123,123,123,123,123,123,123,123,123,123,123,123,123,123,123,123,123,123,123,123,123,123,123,123,123,123,123,123,123,123,123,123,123,123,123,123,123,123,123,123,123,123,123,123,123,123,123,123,123,123,124,124,124,124,124,124,124,124,124,124,124,124,124,124,124,124,124,124,124,124,124,124,124,124,124,124,124,124,124,124,124,124,124,124,124,124,124,124,124,124,124,124,124,124,124,124,124,124,124,124,124,124,124,124,124,124,124,124,124,124,124,124,124,124,124,124,124,124,124,124,124,124,124,124,124,124,124,124,124,124,124,124,124,124,124,124,124,124,124,124,124,124,124,124,124,124,124,124,124,124,124,124,124,124,124,124,124,124,124,124,124,124,124,124,124,124,124,124,124,124,124,124,124,124,124,124,124,124,124,124,124,124,124,124,124,124,124,124,124,124,124,124,124,124,124,124,124,124,124,124,124,124,124,124,124,124,124,124,124,124,124,124,124,124,124,124,124,124,124,124,124,124,124,124,124,124,124,124,124,124,124,124,124,124,124,124,124,124,124,124,124,124,124,124,124,124,124,124,124,124,124,124,124,124,124,124,124,124,124,124,124,124,124,124,124,124,124,124,124,124,124,124,124,124,124,124,124,124,124,124,124,124,124,124,124,124,124,124,124,124,124,124,124,124,124,124,124,124,124,124,124,124,124,124,124,124,124,124,124,124,124,124,124,124,124,124,124,124,124,124,124,124,124,124,124,124,124,124,124,124,124,124,124,124,124,124,124,124,124,124,124,124,124,124,124,124,124,124,124,124,124,124,124,124,124,124,124,124,124,124,124,124,124,124,124,124,124,124,124,124,124,124,124,124,124,124,124,124,124,124,124,124,124,124,124,124,124,124,124,124,124,124,124,124,124,124,124,124,124,124,124,124,124,124,124,124,124,124,124,124,124,124,124,124,124,124,124,124,124,124,124,124,124,124,124,124,124,124,124,124,124,124,124,124,124,124,124,124,124,124,124,124,124,124,124,124,124,124,124,124,124,124,124,124,124,124,124,124,124,124,124,124,124,124,124,124,124,124,124,124,124,124,124,124,124,124,124,124,124,124,124,124,124,124,124,124,124,124,124,124,124,124,124,124,124,124,124,124,124,124,124,124,124,124,124,124,124,124,124,124,124,124,124,124,124,124,124,124,124,124,124,124,124,124,124,124,124,124,124,124,124,124,124,124,124,124,124,124,124,124,124,124,124,124,124,124,124,124,124,124,124,124,124,124,124,124,124,124,124,125,125,125,125,125,125,125,125,125,125,125,125,125,125,125,125,125,125,125,125,125,125,125,125,125,125,125,125,125,125,125,125,125,125,125,125,125,125,125,125,125,125,125,125,125,125,125,125,125,125,125,125,125,125,125,125,125,125,125,125,125,125,125,125,125,125,125,125,125,125,125,125,125,125,125,125,125,125,125,125,125,125,125,125,125,125,125,125,125,125,125,125,125,125,125,125,125,125,125,125,125,125,125,125,125,125,125,125,125,125,125,125,125,125,125,125,125,125,125,125,125,125,125,125,125,125,125,125,125,125,125,125,125,125,125,125,125,125,125,125,125,125,125,125,125,125,125,125,125,125,125,125,125,125,125,125,125,125,125,125,125,125,125,125,125,125,125,125,125,125,125,125,125,125,125,125,125,125,125,125,125,125,125,125,125,125,125,125,125,125,125,125,125,125,125,125,125,125,125,125,125,125,125,125,125,125,125,125,125,125,125,125,125,125,125,125,125,125,125,125,125,125,125,125,125,125,125,125,125,125,125,125,125,125,125,125,125,125,125,125,125,125,125,125,125,125,125,125,125,125,125,125,125,125,125,125,125,125,125,125,125,125,125,125,125,125,125,125,125,125,125,125,125,125,125,125,125,125,125,125,125,125,125,125,125,125,125,125,125,125,125,125,125,125,125,125,125,125,125,125,125,125,125,125,125,125,125,125,125,125,125,125,125,125,125,125,125,125,125,125,125,125,125,125,125,125,125,125,125,125,125,125,125,125,125,125,125,125,125,125,125,125,125,125,125,125,125,125,125,125,125,125,125,125,125,125,125,125,125,125,125,125,125,125,125,125,125,125,125,125,125,125,125,125,125,125,125,125,125,125,125,125,125,125,125,125,125,125,125,125,125,125,125,125,125,125,125,125,125,125,125,125,125,125,125,125,125,125,125,125,125,125,125,125,125,125,125,125,125,125,125,125,125,125,125,125,125,125,125,125,125,125,125,125,125,125,125,125,125,125,125,125,125,125,125,125,125,125,125,125,125,125,125,125,125,125,125,125,125,125,125,125,125,125,125,125,125,125,125,125,125,125,125,125,125,125,125,125,125,125,125,125,125,125,125,125,125,125,125,125,125,125,125,125,125,125,125,125,125,125,125,125,125,125,125,125,125,125,125,126,126,126,126,126,126,126,126,126,126,126,126,126,126,126,126,126,126,126,126,126,126,126,126,126,126,126,126,126,126,126,126,126,126,126,126,126,126,126,126,126,126,126,126,126,126,126,126,126,126,126,126,126,126,126,126,126,126,126,126,126,126,126,126,126,126,126,126,126,126,126,126,126,126,126,126,126,126,126,126,126,126,126,126,126,126,126,126,126,126,126,126,126,126,126,126,126,126,126,126,126,126,126,126,126,126,126,126,126,126,126,126,126,126,126,126,126,126,126,126,126,126,126,126,126,126,126,126,126,126,126,126,126,126,126,126,126,126,126,126,126,126,126,126,126,126,126,126,126,126,126,126,126,126,126,126,126,126,126,126,126,126,126,126,126,126,126,126,126,126,126,126,126,126,126,126,126,126,126,126,126,126,126,126,126,126,126,126,126,126,126,126,126,126,126,126,126,126,126,126,126,126,126,126,126,126,126,126,126,126,126,126,126,126,126,126,126,126,126,126,126,126,126,126,126,126,126,126,126,126,126,126,126,126,126,126,126,126,126,126,126,126,126,126,126,126,126,126,126,126,126,126,126,126,126,126,126,126,126,126,126,126,126,126,126,126,126,126,126,126,126,126,126,126,126,126,126,126,126,126,126,126,126,126,126,126,126,126,126,126,126,126,126,126,126,126,126,126,126,126,126,126,126,126,126,126,126,126,126,126,126,126,126,126,126,126,126,126,126,126,126,126,126,126,126,126,126,126,126,126,126,126,126,126,126,126,126,126,126,126,126,126,126,126,126,126,126,126,126,126,126,126,126,126,126,126,126,126,126,126,126,126,126,126,126,126,126,126,126,126,126,126,126,126,126,126,126,126,126,126,126,126,126,126,126,126,126,126,126,126,126,126,126,126,126,126,126,126,126,126,126,126,126,126,126,126,126,126,126,126,126,126,126,126,126,126,126,126,126,126,126,126,126,126,126,126,126,126,126,126,126,126,126,126,126,126,126,126,126,126,126,126,126,126,126,126,126,126,126,126,126,126,126,126,126,126,126,126,126,126,126,126,126,126,126,126,126,126,126,126,126,126,126,126,126,126,126,126,126,126,126,126,126,126,126,126,126,126,126,126,126,126,126,126,126,126,126,126,126,126,126,126,126,126,126,126,126,126,126,127,127,127,127,127,127,127,127,127,127,127,127,127,127,127,127,127,127,127,127,127,127,127,127,127,127,127,127,127,127,127,127,127,127,127,127,127,127,127,127,127,127,127,127,127,127,127,127,127,127,127,127,127,127,127,127,127,127,127,127,127,127,127,127,127,127,127,127,127,127,127,127,127,127,127,127,127,127,127,127,127,127,127,127,127,127,127,127,127,127,127,127,127,127,127,127,127,127,127,127,127,127,127,127,127,127,127,127,127,127,127,127,127,127,127,127,127,127,127,127,127,127,127,127,127,127,127,127,127,127,127,127,127,127,127,127,127,127,127,127,127,127,127,127,127,127,127,127,127,127,127,127,127,127,127,127,127,127,127,127,127,127,127,127,127,127,127,127,127,127,127,127,127,127,127,127,127,127,127,127,127,127,127,127,127,127,127,127,127,127,127,127,127,127,127,127,127,127,127,127,127,127,127,127,127,127,127,127,127,127,127,127,127,127,127,127,127,127,127,127,127,127,127,127,127,127,127,127,127,127,127,127,127,127,127,127,127,127,127,127,127,127,127,127,127,127,127,127,127,127,127,127,127,127,127,127,127,127,127,127,127,127,127,127,127,127,127,127,127,127,127,127,127,127,127,127,127,127,127,127,127,127,127,127,127,127,127,127,127,127,127,127,127,127,127,127,127,127,127,127,127,127,127,127,127,127,127,127,127,127,127,127,127,127,127,127,127,127,127,127,127,127,127,127,127,127,127,127,127,127,127,127,127,127,127,127,127,127,127,127,127,127,127,127,127,127,127,127,127,127,127,127,127,127,127,127,127,127,127,127,127,127,127,127,127,127,127,127,127,127,127,127,127,127,127,127,127,127,127,127,127,127,127,127,127,127,127,127,127,127,127,127,127,127,127,127,127,127,127,127,127,127,127,127,127,127,127,127,127,127,127,127,127,127,127,127,127,127,127,127,127,127,127,127,127,127,127,127,127,127,127,127,127,127,127,127,127,127,127,127,127,127,127,127,127,127,127,127,127,127,127,127,127,127,127,127,127,127,127,127,127,127,127,127,127,127,127,127,127,127,127,127,127,127,127,127,127,127,127,127,127,127,127,127,127,127,127,127,127,127,127,127,127,127,127,127,127,127,127,127,127,127,127,127,127,127,127,127,127,128,128,128,128,128,128,128,128,128,128,128,128,128,128,128,128,128,128,128,128,128,128,128,128,128,128,128,128,128,128,128,128,128,128,128,128,128,128,128,128,128,128,128,128,128,128,128,128,128,128,128,128,128,128,128,128,128,128,128,128,128,128,128,128,128,128,128,128,128,128,128,128,128,128,128,128,128,128,128,128,128,128,128,128,128,128,128,128,128,128,128,128,128,128,128,128,128,128,128,128,128,128,128,128,128,128,128,128,128,128,128,128,128,128,128,128,128,128,128,128,128,128,128,128,128,128,128,128,128,128,128,128,128,128,128,128,128,128,128,128,128,128,128,128,128,128,128,128,128,128,128,128,128,128,128,128,128,128,128,128,128,128,128,128,128,128,128,128,128,128,128,128,128,128,128,128,128,128,128,128,128,128,128,128,128,128,128,128,128,128,128,128,128,128,128,128,128,128,128,128,128,128,128,128,128,128,128,128,128,128,128,128,128,128,128,128,128,128,128,128,128,128,128,128,128,128,128,128,128,128,128,128,128,128,128,128,128,128,128,128,128,128,128,128,128,128,128,128,128,128,128,128,128,128,128,128,128,128,128,128,128,128,128,128,128,128,128,128,128,128,128,128,128,128,128,128,128,128,128,128,128,128,128,128,128,128,128,128,128,128,128,128,128,128,128,128,128,128,128,128,128,128,128,128,128,128,128,128,128,128,128,128,128,128,128,128,128,128,128,128,128,128,128,128,128,128,128,128,128,128,128,128,128,128,128,128,128,128,128,128,128,128,128,128,128,128,128,128,128,128,128,128,128,128,128,128,128,128,128,128,128,128,128,128,128,128,128,128,128,128,128,128,128,128,128,128,128,128,128,128,128,128,128,128,128,128,128,128,128,128,128,128,128,128,128,128,128,128,128,128,128,128,128,128,128,128,128,128,128,128,128,128,128,128,128,128,128,128,128,128,128,128,128,128,128,128,128,128,128,128,128,128,128,128,128,128,128,128,128,128,128,128,128,128,128,128,128,128,128,128,128,128,128,128,128,128,128,128,128,128,128,128,128,128,128,128,128,128,128,128,128,128,128,128,128,128,128,128,128,128,128,128,128,128,128,128,128,128,128,128,128,128,128,128,128,128,128,128,128,128,128,128,128,128,128,128,128,128,128,129,129,129,129,129,129,129,129,129,129,129,129,129,129,129,129,129,129,129,129,129,129,129,129,129,129,129,129,129,129,129,129,129,129,129,129,129,129,129,129,129,129,129,129,129,129,129,129,129,129,129,129,129,129,129,129,129,129,129,129,129,129,129,129,129,129,129,129,129,129,129,129,129,129,129,129,129,129,129,129,129,129,129,129,129,129,129,129,129,129,129,129,129,129,129,129,129,129,129,129,129,129,129,129,129,129,129,129,129,129,129,129,129,129,129,129,129,129,129,129,129,129,129,129,129,129,129,129,129,129,129,129,129,129,129,129,129,129,129,129,129,129,129,129,129,129,129,129,129,129,129,129,129,129,129,129,129,129,129,129,129,129,129,129,129,129,129,129,129,129,129,129,129,129,129,129,129,129,129,129,129,129,129,129,129,129,129,129,129,129,129,129,129,129,129,129,129,129,129,129,129,129,129,129,129,129,129,129,129,129,129,129,129,129,129,129,129,129,129,129,129,129,129,129,129,129,129,129,129,129,129,129,129,129,129,129,129,129,129,129,129,129,129,129,129,129,129,129,129,129,129,129,129,129,129,129,129,129,129,129,129,129,129,129,129,129,129,129,129,129,129,129,129,129,129,129,129,129,129,129,129,129,129,129,129,129,129,129,129,129,129,129,129,129,129,129,129,129,129,129,129,129,129,129,129,129,129,129,129,129,129,129,129,129,129,129,129,129,129,129,129,129,129,129,129,129,129,129,129,129,129,129,129,129,129,129,129,129,129,129,129,129,129,129,129,129,129,129,129,129,129,129,129,129,129,129,129,129,129,129,129,129,129,129,129,129,129,129,129,129,129,129,129,129,129,129,129,129,129,129,129,129,129,129,129,129,129,129,129,129,129,129,129,129,129,129,129,129,129,129,129,129,129,129,129,129,129,129,129,129,129,129,129,129,129,129,129,129,129,129,129,129,129,129,129,129,129,129,129,129,129,129,129,129,129,129,129,129,129,129,129,129,129,129,129,129,129,129,129,129,129,129,129,129,129,129,129,129,129,129,129,129,129,129,129,129,129,129,129,129,129,129,129,129,129,129,129,129,129,129,129,129,129,129,129,129,129,129,129,129,129,129,129,129,129,129,129,129,129,129,129,129,129,129,129,129,129,129,129,130,130,130,130,130,130,130,130,130,130,130,130,130,130,130,130,130,130,130,130,130,130,130,130,130,130,130,130,130,130,130,130,130,130,130,130,130,130,130,130,130,130,130,130,130,130,130,130,130,130,130,130,130,130,130,130,130,130,130,130,130,130,130,130,130,130,130,130,130,130,130,130,130,130,130,130,130,130,130,130,130,130,130,130,130,130,130,130,130,130,130,130,130,130,130,130,130,130,130,130,130,130,130,130,130,130,130,130,130,130,130,130,130,130,130,130,130,130,130,130,130,130,130,130,130,130,130,130,130,130,130,130,130,130,130,130,130,130,130,130,130,130,130,130,130,130,130,130,130,130,130,130,130,130,130,130,130,130,130,130,130,130,130,130,130,130,130,130,130,130,130,130,130,130,130,130,130,130,130,130,130,130,130,130,130,130,130,130,130,130,130,130,130,130,130,130,130,130,130,130,130,130,130,130,130,130,130,130,130,130,130,130,130,130,130,130,130,130,130,130,130,130,130,130,130,130,130,130,130,130,130,130,130,130,130,130,130,130,130,130,130,130,130,130,130,130,130,130,130,130,130,130,130,130,130,130,130,130,130,130,130,130,130,130,130,130,130,130,130,130,130,130,130,130,130,130,130,130,130,130,130,130,130,130,130,130,130,130,130,130,130,130,130,130,130,130,130,130,130,130,130,130,130,130,130,130,130,130,130,130,130,130,130,130,130,130,130,130,130,130,130,130,130,130,130,130,130,130,130,130,130,130,130,130,130,130,130,130,130,130,130,130,130,130,130,130,130,130,130,130,130,130,130,130,130,130,130,130,130,130,130,130,130,130,130,130,130,130,130,130,130,130,130,130,130,130,130,130,130,130,130,130,130,130,130,130,130,130,130,130,130,130,130,130,130,130,130,130,130,130,130,130,130,130,130,130,130,130,130,130,130,130,130,130,130,130,130,130,130,130,130,130,130,130,130,130,130,130,130,130,130,130,130,130,130,130,130,130,130,130,130,130,130,130,130,130,130,130,130,130,130,130,130,130,130,130,130,130,130,130,130,130,130,130,130,130,130,130,130,130,130,130,130,130,130,130,130,130,130,130,130,130,130,130,130,130,130,130,130,130,130,130,130,130,130,130,130,130,130,130,130,130,130,130,130,130,130,130,130,131,131,131,131,131,131,131,131,131,131,131,131,131,131,131,131,131,131,131,131,131,131,131,131,131,131,131,131,131,131,131,131,131,131,131,131,131,131,131,131,131,131,131,131,131,131,131,131,131,131,131,131,131,131,131,131,131,131,131,131,131,131,131,131,131,131,131,131,131,131,131,131,131,131,131,131,131,131,131,131,131,131,131,131,131,131,131,131,131,131,131,131,131,131,131,131,131,131,131,131,131,131,131,131,131,131,131,131,131,131,131,131,131,131,131,131,131,131,131,131,131,131,131,131,131,131,131,131,131,131,131,131,131,131,131,131,131,131,131,131,131,131,131,131,131,131,131,131,131,131,131,131,131,131,131,131,131,131,131,131,131,131,131,131,131,131,131,131,131,131,131,131,131,131,131,131,131,131,131,131,131,131,131,131,131,131,131,131,131,131,131,131,131,131,131,131,131,131,131,131,131,131,131,131,131,131,131,131,131,131,131,131,131,131,131,131,131,131,131,131,131,131,131,131,131,131,131,131,131,131,131,131,131,131,131,131,131,131,131,131,131,131,131,131,131,131,131,131,131,131,131,131,131,131,131,131,131,131,131,131,131,131,131,131,131,131,131,131,131,131,131,131,131,131,131,131,131,131,131,131,131,131,131,131,131,131,131,131,131,131,131,131,131,131,131,131,131,131,131,131,131,131,131,131,131,131,131,131,131,131,131,131,131,131,131,131,131,131,131,131,131,131,131,131,131,131,131,131,131,131,131,131,131,131,131,131,131,131,131,131,131,131,131,131,131,131,131,131,131,131,131,131,131,131,131,131,131,131,131,131,131,131,131,131,131,131,131,131,131,131,131,131,131,131,131,131,131,131,131,131,131,131,131,131,131,131,131,131,131,131,131,131,131,131,131,131,131,131,131,131,131,131,131,131,131,131,131,131,131,131,131,131,131,131,131,131,131,131,131,131,131,131,131,131,131,131,131,131,131,131,131,131,131,131,131,131,131,131,131,131,131,131,131,131,131,131,131,131,131,131,131,131,131,131,131,131,131,131,131,131,131,131,131,131,131,131,131,131,131,131,131,131,131,131,131,131,131,131,131,131,131,131,131,131,131,131,131,131,131,131,131,131,131,131,131,131,131,131,131,131,131,131,131,131,131,131,131,131,131,132,132,132,132,132,132,132,132,132,132,132,132,132,132,132,132,132,132,132,132,132,132,132,132,132,132,132,132,132,132,132,132,132,132,132,132,132,132,132,132,132,132,132,132,132,132,132,132,132,132,132,132,132,132,132,132,132,132,132,132,132,132,132,132,132,132,132,132,132,132,132,132,132,132,132,132,132,132,132,132,132,132,132,132,132,132,132,132,132,132,132,132,132,132,132,132,132,132,132,132,132,132,132,132,132,132,132,132,132,132,132,132,132,132,132,132,132,132,132,132,132,132,132,132,132,132,132,132,132,132,132,132,132,132,132,132,132,132,132,132,132,132,132,132,132,132,132,132,132,132,132,132,132,132,132,132,132,132,132,132,132,132,132,132,132,132,132,132,132,132,132,132,132,132,132,132,132,132,132,132,132,132,132,132,132,132,132,132,132,132,132,132,132,132,132,132,132,132,132,132,132,132,132,132,132,132,132,132,132,132,132,132,132,132,132,132,132,132,132,132,132,132,132,132,132,132,132,132,132,132,132,132,132,132,132,132,132,132,132,132,132,132,132,132,132,132,132,132,132,132,132,132,132,132,132,132,132,132,132,132,132,132,132,132,132,132,132,132,132,132,132,132,132,132,132,132,132,132,132,132,132,132,132,132,132,132,132,132,132,132,132,132,132,132,132,132,132,132,132,132,132,132,132,132,132,132,132,132,132,132,132,132,132,132,132,132,132,132,132,132,132,132,132,132,132,132,132,132,132,132,132,132,132,132,132,132,132,132,132,132,132,132,132,132,132,132,132,132,132,132,132,132,132,132,132,132,132,132,132,132,132,132,132,132,132,132,132,132,132,132,132,132,132,132,132,132,132,132,132,132,132,132,132,132,132,132,132,132,132,132,132,132,132,132,132,132,132,132,132,132,132,132,132,132,132,132,132,132,132,132,132,132,132,132,132,132,132,132,132,132,132,132,132,132,132,132,132,132,132,132,132,132,132,132,132,132,132,132,132,132,132,132,132,132,132,132,132,132,132,132,132,132,132,132,132,132,132,132,132,132,132,132,132,132,132,132,132,132,132,132,132,132,132,132,132,132,132,132,132,132,132,132,132,132,132,132,132,132,132,132,132,132,132,132,132,132,132,132,132,132,132,132,132,132,132,132,132,132,132,133,133,133,133,133,133,133,133,133,133,133,133,133,133,133,133,133,133,133,133,133,133,133,133,133,133,133,133,133,133,133,133,133,133,133,133,133,133,133,133,133,133,133,133,133,133,133,133,133,133,133,133,133,133,133,133,133,133,133,133,133,133,133,133,133,133,133,133,133,133,133,133,133,133,133,133,133,133,133,133,133,133,133,133,133,133,133,133,133,133,133,133,133,133,133,133,133,133,133,133,133,133,133,133,133,133,133,133,133,133,133,133,133,133,133,133,133,133,133,133,133,133,133,133,133,133,133,133,133,133,133,133,133,133,133,133,133,133,133,133,133,133,133,133,133,133,133,133,133,133,133,133,133,133,133,133,133,133,133,133,133,133,133,133,133,133,133,133,133,133,133,133,133,133,133,133,133,133,133,133,133,133,133,133,133,133,133,133,133,133,133,133,133,133,133,133,133,133,133,133,133,133,133,133,133,133,133,133,133,133,133,133,133,133,133,133,133,133,133,133,133,133,133,133,133,133,133,133,133,133,133,133,133,133,133,133,133,133,133,133,133,133,133,133,133,133,133,133,133,133,133,133,133,133,133,133,133,133,133,133,133,133,133,133,133,133,133,133,133,133,133,133,133,133,133,133,133,133,133,133,133,133,133,133,133,133,133,133,133,133,133,133,133,133,133,133,133,133,133,133,133,133,133,133,133,133,133,133,133,133,133,133,133,133,133,133,133,133,133,133,133,133,133,133,133,133,133,133,133,133,133,133,133,133,133,133,133,133,133,133,133,133,133,133,133,133,133,133,133,133,133,133,133,133,133,133,133,133,133,133,133,133,133,133,133,133,133,133,133,133,133,133,133,133,133,133,133,133,133,133,133,133,133,133,133,133,133,133,133,133,133,133,133,133,133,133,133,133,133,133,133,133,133,133,133,133,133,133,133,133,133,133,133,133,133,133,133,133,133,133,133,133,133,133,133,133,133,133,133,133,133,133,133,133,133,133,133,133,133,133,133,133,133,133,133,133,133,133,133,133,133,133,133,133,133,133,133,133,133,133,133,133,133,133,133,133,133,133,133,133,133,133,133,133,133,133,133,133,133,133,133,133,133,133,133,133,133,133,133,133,133,133,133,133,133,133,133,133,133,133,133,133,133,133,133,133,133,133,133,134,134,134,134,134,134,134,134,134,134,134,134,134,134,134,134,134,134,134,134,134,134,134,134,134,134,134,134,134,134,134,134,134,134,134,134,134,134,134,134,134,134,134,134,134,134,134,134,134,134,134,134,134,134,134,134,134,134,134,134,134,134,134,134,134,134,134,134,134,134,134,134,134,134,134,134,134,134,134,134,134,134,134,134,134,134,134,134,134,134,134,134,134,134,134,134,134,134,134,134,134,134,134,134,134,134,134,134,134,134,134,134,134,134,134,134,134,134,134,134,134,134,134,134,134,134,134,134,134,134,134,134,134,134,134,134,134,134,134,134,134,134,134,134,134,134,134,134,134,134,134,134,134,134,134,134,134,134,134,134,134,134,134,134,134,134,134,134,134,134,134,134,134,134,134,134,134,134,134,134,134,134,134,134,134,134,134,134,134,134,134,134,134,134,134,134,134,134,134,134,134,134,134,134,134,134,134,134,134,134,134,134,134,134,134,134,134,134,134,134,134,134,134,134,134,134,134,134,134,134,134,134,134,134,134,134,134,134,134,134,134,134,134,134,134,134,134,134,134,134,134,134,134,134,134,134,134,134,134,134,134,134,134,134,134,134,134,134,134,134,134,134,134,134,134,134,134,134,134,134,134,134,134,134,134,134,134,134,134,134,134,134,134,134,134,134,134,134,134,134,134,134,134,134,134,134,134,134,134,134,134,134,134,134,134,134,134,134,134,134,134,134,134,134,134,134,134,134,134,134,134,134,134,134,134,134,134,134,134,134,134,134,134,134,134,134,134,134,134,134,134,134,134,134,134,134,134,134,134,134,134,134,134,134,134,134,134,134,134,134,134,134,134,134,134,134,134,134,134,134,134,134,134,134,134,134,134,134,134,134,134,134,134,134,134,134,134,134,134,134,134,134,134,134,134,134,134,134,134,134,134,134,134,134,134,134,134,134,134,134,134,134,134,134,134,134,134,134,134,134,134,134,134,134,134,134,134,134,134,134,134,134,134,134,134,134,134,134,134,134,134,134,134,134,134,134,134,134,134,134,134,134,134,134,134,134,134,134,134,134,134,134,134,134,134,134,134,134,134,134,134,134,134,134,134,134,134,134,134,134,134,134,134,134,134,134,134,134,134,134,134,134,134,134,134,134,134,134,134,135,135,135,135,135,135,135,135,135,135,135,135,135,135,135,135,135,135,135,135,135,135,135,135,135,135,135,135,135,135,135,135,135,135,135,135,135,135,135,135,135,135,135,135,135,135,135,135,135,135,135,135,135,135,135,135,135,135,135,135,135,135,135,135,135,135,135,135,135,135,135,135,135,135,135,135,135,135,135,135,135,135,135,135,135,135,135,135,135,135,135,135,135,135,135,135,135,135,135,135,135,135,135,135,135,135,135,135,135,135,135,135,135,135,135,135,135,135,135,135,135,135,135,135,135,135,135,135,135,135,135,135,135,135,135,135,135,135,135,135,135,135,135,135,135,135,135,135,135,135,135,135,135,135,135,135,135,135,135,135,135,135,135,135,135,135,135,135,135,135,135,135,135,135,135,135,135,135,135,135,135,135,135,135,135,135,135,135,135,135,135,135,135,135,135,135,135,135,135,135,135,135,135,135,135,135,135,135,135,135,135,135,135,135,135,135,135,135,135,135,135,135,135,135,135,135,135,135,135,135,135,135,135,135,135,135,135,135,135,135,135,135,135,135,135,135,135,135,135,135,135,135,135,135,135,135,135,135,135,135,135,135,135,135,135,135,135,135,135,135,135,135,135,135,135,135,135,135,135,135,135,135,135,135,135,135,135,135,135,135,135,135,135,135,135,135,135,135,135,135,135,135,135,135,135,135,135,135,135,135,135,135,135,135,135,135,135,135,135,135,135,135,135,135,135,135,135,135,135,135,135,135,135,135,135,135,135,135,135,135,135,135,135,135,135,135,135,135,135,135,135,135,135,135,135,135,135,135,135,135,135,135,135,135,135,135,135,135,135,135,135,135,135,135,135,135,135,135,135,135,135,135,135,135,135,135,135,135,135,135,135,135,135,135,135,135,135,135,135,135,135,135,135,135,135,135,135,135,135,135,135,135,135,135,135,135,135,135,135,135,135,135,135,135,135,135,135,135,135,135,135,135,135,135,135,135,135,135,135,135,135,135,135,135,135,135,135,135,135,135,135,135,135,135,135,135,135,135,135,135,135,135,135,135,135,135,135,135,135,135,135,135,135,135,135,135,135,135,135,135,135,135,135,135,135,135,135,135,135,135,135,135,135,135,135,135,135,135,135,135,135,135,135,135,135,135,135,135,135,136,136,136,136,136,136,136,136,136,136,136,136,136,136,136,136,136,136,136,136,136,136,136,136,136,136,136,136,136,136,136,136,136,136,136,136,136,136,136,136,136,136,136,136,136,136,136,136,136,136,136,136,136,136,136,136,136,136,136,136,136,136,136,136,136,136,136,136,136,136,136,136,136,136,136,136,136,136,136,136,136,136,136,136,136,136,136,136,136,136,136,136,136,136,136,136,136,136,136,136,136,136,136,136,136,136,136,136,136,136,136,136,136,136,136,136,136,136,136,136,136,136,136,136,136,136,136,136,136,136,136,136,136,136,136,136,136,136,136,136,136,136,136,136,136,136,136,136,136,136,136,136,136,136,136,136,136,136,136,136,136,136,136,136,136,136,136,136,136,136,136,136,136,136,136,136,136,136,136,136,136,136,136,136,136,136,136,136,136,136,136,136,136,136,136,136,136,136,136,136,136,136,136,136,136,136,136,136,136,136,136,136,136,136,136,136,136,136,136,136,136,136,136,136,136,136,136,136,136,136,136,136,136,136,136,136,136,136,136,136,136,136,136,136,136,136,136,136,136,136,136,136,136,136,136,136,136,136,136,136,136,136,136,136,136,136,136,136,136,136,136,136,136,136,136,136,136,136,136,136,136,136,136,136,136,136,136,136,136,136,136,136,136,136,136,136,136,136,136,136,136,136,136,136,136,136,136,136,136,136,136,136,136,136,136,136,136,136,136,136,136,136,136,136,136,136,136,136,136,136,136,136,136,136,136,136,136,136,136,136,136,136,136,136,136,136,136,136,136,136,136,136,136,136,136,136,136,136,136,136,136,136,136,136,136,136,136,136,136,136,136,136,136,136,136,136,136,136,136,136,136,136,136,136,136,136,136,136,136,136,136,136,136,136,136,136,136,136,136,136,136,136,136,136,136,136,136,136,136,136,136,136,136,136,136,136,136,136,136,136,136,136,136,136,136,136,136,136,136,136,136,136,136,136,136,136,136,136,136,136,136,136,136,136,136,136,136,136,136,136,136,136,136,136,136,136,136,136,136,136,136,136,136,136,136,136,136,136,136,136,136,136,136,136,136,136,136,136,136,136,136,136,136,136,136,136,136,136,136,136,136,136,136,136,136,136,136,136,136,136,136,136,136,136,136,136,136,136,136,137,137,137,137,137,137,137,137,137,137,137,137,137,137,137,137,137,137,137,137,137,137,137,137,137,137,137,137,137,137,137,137,137,137,137,137,137,137,137,137,137,137,137,137,137,137,137,137,137,137,137,137,137,137,137,137,137,137,137,137,137,137,137,137,137,137,137,137,137,137,137,137,137,137,137,137,137,137,137,137,137,137,137,137,137,137,137,137,137,137,137,137,137,137,137,137,137,137,137,137,137,137,137,137,137,137,137,137,137,137,137,137,137,137,137,137,137,137,137,137,137,137,137,137,137,137,137,137,137,137,137,137,137,137,137,137,137,137,137,137,137,137,137,137,137,137,137,137,137,137,137,137,137,137,137,137,137,137,137,137,137,137,137,137,137,137,137,137,137,137,137,137,137,137,137,137,137,137,137,137,137,137,137,137,137,137,137,137,137,137,137,137,137,137,137,137,137,137,137,137,137,137,137,137,137,137,137,137,137,137,137,137,137,137,137,137,137,137,137,137,137,137,137,137,137,137,137,137,137,137,137,137,137,137,137,137,137,137,137,137,137,137,137,137,137,137,137,137,137,137,137,137,137,137,137,137,137,137,137,137,137,137,137,137,137,137,137,137,137,137,137,137,137,137,137,137,137,137,137,137,137,137,137,137,137,137,137,137,137,137,137,137,137,137,137,137,137,137,137,137,137,137,137,137,137,137,137,137,137,137,137,137,137,137,137,137,137,137,137,137,137,137,137,137,137,137,137,137,137,137,137,137,137,137,137,137,137,137,137,137,137,137,137,137,137,137,137,137,137,137,137,137,137,137,137,137,137,137,137,137,137,137,137,137,137,137,137,137,137,137,137,137,137,137,137,137,137,137,137,137,137,137,137,137,137,137,137,137,137,137,137,137,137,137,137,137,137,137,137,137,137,137,137,137,137,137,137,137,137,137,137,137,137,137,137,137,137,137,137,137,137,137,137,137,137,137,137,137,137,137,137,137,137,137,137,137,137,137,137,137,137,137,137,137,137,137,137,137,137,137,137,137,137,137,137,137,137,137,137,137,137,137,137,137,137,137,137,137,137,137,137,137,137,137,137,137,137,137,137,137,137,137,137,137,137,137,137,137,137,137,137,137,137,137,137,137,137,137,137,137,137,137,137,137,137,137,137,137,137,138,138,138,138,138,138,138,138,138,138,138,138,138,138,138,138,138,138,138,138,138,138,138,138,138,138,138,138,138,138,138,138,138,138,138,138,138,138,138,138,138,138,138,138,138,138,138,138,138,138,138,138,138,138,138,138,138,138,138,138,138,138,138,138,138,138,138,138,138,138,138,138,138,138,138,138,138,138,138,138,138,138,138,138,138,138,138,138,138,138,138,138,138,138,138,138,138,138,138,138,138,138,138,138,138,138,138,138,138,138,138,138,138,138,138,138,138,138,138,138,138,138,138,138,138,138,138,138,138,138,138,138,138,138,138,138,138,138,138,138,138,138,138,138,138,138,138,138,138,138,138,138,138,138,138,138,138,138,138,138,138,138,138,138,138,138,138,138,138,138,138,138,138,138,138,138,138,138,138,138,138,138,138,138,138,138,138,138,138,138,138,138,138,138,138,138,138,138,138,138,138,138,138,138,138,138,138,138,138,138,138,138,138,138,138,138,138,138,138,138,138,138,138,138,138,138,138,138,138,138,138,138,138,138,138,138,138,138,138,138,138,138,138,138,138,138,138,138,138,138,138,138,138,138,138,138,138,138,138,138,138,138,138,138,138,138,138,138,138,138,138,138,138,138,138,138,138,138,138,138,138,138,138,138,138,138,138,138,138,138,138,138,138,138,138,138,138,138,138,138,138,138,138,138,138,138,138,138,138,138,138,138,138,138,138,138,138,138,138,138,138,138,138,138,138,138,138,138,138,138,138,138,138,138,138,138,138,138,138,138,138,138,138,138,138,138,138,138,138,138,138,138,138,138,138,138,138,138,138,138,138,138,138,138,138,138,138,138,138,138,138,138,138,138,138,138,138,138,138,138,138,138,138,138,138,138,138,138,138,138,138,138,138,138,138,138,138,138,138,138,138,138,138,138,138,138,138,138,138,138,138,138,138,138,138,138,138,138,138,138,138,138,138,138,138,138,138,138,138,138,138,138,138,138,138,138,138,138,138,138,138,138,138,138,138,138,138,138,138,138,138,138,138,138,138,138,138,138,138,138,138,138,138,138,138,138,138,138,138,138,138,138,138,138,138,138,138,138,138,138,138,138,138,138,138,138,138,138,138,138,138,138,138,138,138,138,138,138,138,138,138,138,138,138,138,138,138,138,138,139,139,139,139,139,139,139,139,139,139,139,139,139,139,139,139,139,139,139,139,139,139,139,139,139,139,139,139,139,139,139,139,139,139,139,139,139,139,139,139,139,139,139,139,139,139,139,139,139,139,139,139,139,139,139,139,139,139,139,139,139,139,139,139,139,139,139,139,139,139,139,139,139,139,139,139,139,139,139,139,139,139,139,139,139,139,139,139,139,139,139,139,139,139,139,139,139,139,139,139,139,139,139,139,139,139,139,139,139,139,139,139,139,139,139,139,139,139,139,139,139,139,139,139,139,139,139,139,139,139,139,139,139,139,139,139,139,139,139,139,139,139,139,139,139,139,139,139,139,139,139,139,139,139,139,139,139,139,139,139,139,139,139,139,139,139,139,139,139,139,139,139,139,139,139,139,139,139,139,139,139,139,139,139,139,139,139,139,139,139,139,139,139,139,139,139,139,139,139,139,139,139,139,139,139,139,139,139,139,139,139,139,139,139,139,139,139,139,139,139,139,139,139,139,139,139,139,139,139,139,139,139,139,139,139,139,139,139,139,139,139,139,139,139,139,139,139,139,139,139,139,139,139,139,139,139,139,139,139,139,139,139,139,139,139,139,139,139,139,139,139,139,139,139,139,139,139,139,139,139,139,139,139,139,139,139,139,139,139,139,139,139,139,139,139,139,139,139,139,139,139,139,139,139,139,139,139,139,139,139,139,139,139,139,139,139,139,139,139,139,139,139,139,139,139,139,139,139,139,139,139,139,139,139,139,139,139,139,139,139,139,139,139,139,139,139,139,139,139,139,139,139,139,139,139,139,139,139,139,139,139,139,139,139,139,139,139,139,139,139,139,139,139,139,139,139,139,139,139,139,139,139,139,139,139,139,139,139,139,139,139,139,139,139,139,139,139,139,139,139,139,139,139,139,139,139,139,139,139,139,139,139,139,139,139,139,139,139,139,139,139,139,139,139,139,139,139,139,139,139,139,139,139,139,139,139,139,139,139,139,139,139,139,139,139,139,139,139,139,139,139,139,139,139,139,139,139,139,139,139,139,139,139,139,139,139,139,139,139,139,139,139,139,139,139,139,139,139,139,139,139,139,139,139,139,139,139,139,139,139,139,139,139,139,139,139,139,139,139,139,139,139,139,139,139,139,139,139,139,140,140,140,140,140,140,140,140,140,140,140,140,140,140,140,140,140,140,140,140,140,140,140,140,140,140,140,140,140,140,140,140,140,140,140,140,140,140,140,140,140,140,140,140,140,140,140,140,140,140,140,140,140,140,140,140,140,140,140,140,140,140,140,140,140,140,140,140,140,140,140,140,140,140,140,140,140,140,140,140,140,140,140,140,140,140,140,140,140,140,140,140,140,140,140,140,140,140,140,140,140,140,140,140,140,140,140,140,140,140,140,140,140,140,140,140,140,140,140,140,140,140,140,140,140,140,140,140,140,140,140,140,140,140,140,140,140,140,140,140,140,140,140,140,140,140,140,140,140,140,140,140,140,140,140,140,140,140,140,140,140,140,140,140,140,140,140,140,140,140,140,140,140,140,140,140,140,140,140,140,140,140,140,140,140,140,140,140,140,140,140,140,140,140,140,140,140,140,140,140,140,140,140,140,140,140,140,140,140,140,140,140,140,140,140,140,140,140,140,140,140,140,140,140,140,140,140,140,140,140,140,140,140,140,140,140,140,140,140,140,140,140,140,140,140,140,140,140,140,140,140,140,140,140,140,140,140,140,140,140,140,140,140,140,140,140,140,140,140,140,140,140,140,140,140,140,140,140,140,140,140,140,140,140,140,140,140,140,140,140,140,140,140,140,140,140,140,140,140,140,140,140,140,140,140,140,140,140,140,140,140,140,140,140,140,140,140,140,140,140,140,140,140,140,140,140,140,140,140,140,140,140,140,140,140,140,140,140,140,140,140,140,140,140,140,140,140,140,140,140,140,140,140,140,140,140,140,140,140,140,140,140,140,140,140,140,140,140,140,140,140,140,140,140,140,140,140,140,140,140,140,140,140,140,140,140,140,140,140,140,140,140,140,140,140,140,140,140,140,140,140,140,140,140,140,140,140,140,140,140,140,140,140,140,140,140,140,140,140,140,140,140,140,140,140,140,140,140,140,140,140,140,140,140,140,140,140,140,140,140,140,140,140,140,140,140,140,140,140,140,140,140,140,140,140,140,140,140,140,140,140,140,140,140,140,140,140,140,140,140,140,140,140,140,140,140,140,140,140,140,140,140,140,140,140,140,140,140,140,140,140,140,140,140,140,140,140,140,140,140,140,140,140,140,140,140,140,140,140,141,141,141,141,141,141,141,141,141,141,141,141,141,141,141,141,141,141,141,141,141,141,141,141,141,141,141,141,141,141,141,141,141,141,141,141,141,141,141,141,141,141,141,141,141,141,141,141,141,141,141,141,141,141,141,141,141,141,141,141,141,141,141,141,141,141,141,141,141,141,141,141,141,141,141,141,141,141,141,141,141,141,141,141,141,141,141,141,141,141,141,141,141,141,141,141,141,141,141,141,141,141,141,141,141,141,141,141,141,141,141,141,141,141,141,141,141,141,141,141,141,141,141,141,141,141,141,141,141,141,141,141,141,141,141,141,141,141,141,141,141,141,141,141,141,141,141,141,141,141,141,141,141,141,141,141,141,141,141,141,141,141,141,141,141,141,141,141,141,141,141,141,141,141,141,141,141,141,141,141,141,141,141,141,141,141,141,141,141,141,141,141,141,141,141,141,141,141,141,141,141,141,141,141,141,141,141,141,141,141,141,141,141,141,141,141,141,141,141,141,141,141,141,141,141,141,141,141,141,141,141,141,141,141,141,141,141,141,141,141,141,141,141,141,141,141,141,141,141,141,141,141,141,141,141,141,141,141,141,141,141,141,141,141,141,141,141,141,141,141,141,141,141,141,141,141,141,141,141,141,141,141,141,141,141,141,141,141,141,141,141,141,141,141,141,141,141,141,141,141,141,141,141,141,141,141,141,141,141,141,141,141,141,141,141,141,141,141,141,141,141,141,141,141,141,141,141,141,141,141,141,141,141,141,141,141,141,141,141,141,141,141,141,141,141,141,141,141,141,141,141,141,141,141,141,141,141,141,141,141,141,141,141,141,141,141,141,141,141,141,141,141,141,141,141,141,141,141,141,141,141,141,141,141,141,141,141,141,141,141,141,141,141,141,141,141,141,141,141,141,141,141,141,141,141,141,141,141,141,141,141,141,141,141,141,141,141,141,141,141,141,141,141,141,141,141,141,141,141,141,141,141,141,141,141,141,141,141,141,141,141,141,141,141,141,141,141,141,141,141,141,141,141,141,141,141,141,141,141,141,141,141,141,141,141,141,141,141,141,141,141,141,141,141,141,141,141,141,141,141,141,141,141,141,141,141,141,141,141,141,141,141,141,141,141,141,141,141,141,141,141,141,141,141,141,141,141,141,141,142,142,142,142,142,142,142,142,142,142,142,142,142,142,142,142,142,142,142,142,142,142,142,142,142,142,142,142,142,142,142,142,142,142,142,142,142,142,142,142,142,142,142,142,142,142,142,142,142,142,142,142,142,142,142,142,142,142,142,142,142,142,142,142,142,142,142,142,142,142,142,142,142,142,142,142,142,142,142,142,142,142,142,142,142,142,142,142,142,142,142,142,142,142,142,142,142,142,142,142,142,142,142,142,142,142,142,142,142,142,142,142,142,142,142,142,142,142,142,142,142,142,142,142,142,142,142,142,142,142,142,142,142,142,142,142,142,142,142,142,142,142,142,142,142,142,142,142,142,142,142,142,142,142,142,142,142,142,142,142,142,142,142,142,142,142,142,142,142,142,142,142,142,142,142,142,142,142,142,142,142,142,142,142,142,142,142,142,142,142,142,142,142,142,142,142,142,142,142,142,142,142,142,142,142,142,142,142,142,142,142,142,142,142,142,142,142,142,142,142,142,142,142,142,142,142,142,142,142,142,142,142,142,142,142,142,142,142,142,142,142,142,142,142,142,142,142,142,142,142,142,142,142,142,142,142,142,142,142,142,142,142,142,142,142,142,142,142,142,142,142,142,142,142,142,142,142,142,142,142,142,142,142,142,142,142,142,142,142,142,142,142,142,142,142,142,142,142,142,142,142,142,142,142,142,142,142,142,142,142,142,142,142,142,142,142,142,142,142,142,142,142,142,142,142,142,142,142,142,142,142,142,142,142,142,142,142,142,142,142,142,142,142,142,142,142,142,142,142,142,142,142,142,142,142,142,142,142,142,142,142,142,142,142,142,142,142,142,142,142,142,142,142,142,142,142,142,142,142,142,142,142,142,142,142,142,142,142,142,142,142,142,142,142,142,142,142,142,142,142,142,142,142,142,142,142,142,142,142,142,142,142,142,142,142,142,142,142,142,142,142,142,142,142,142,142,142,142,142,142,142,142,142,142,142,142,142,142,142,142,142,142,142,142,142,142,142,142,142,142,142,142,142,142,142,142,142,142,142,142,142,142,142,142,142,142,142,142,142,142,142,142,142,142,142,142,142,142,142,142,142,142,142,142,142,142,142,142,142,142,142,142,142,142,142,142,142,142,142,142,142,142,142,142,142,142,142,142,142,143,143,143,143,143,143,143,143,143,143,143,143,143,143,143,143,143,143,143,143,143,143,143,143,143,143,143,143,143,143,143,143,143,143,143,143,143,143,143,143,143,143,143,143,143,143,143,143,143,143,143,143,143,143,143,143,143,143,143,143,143,143,143,143,143,143,143,143,143,143,143,143,143,143,143,143,143,143,143,143,143,143,143,143,143,143,143,143,143,143,143,143,143,143,143,143,143,143,143,143,143,143,143,143,143,143,143,143,143,143,143,143,143,143,143,143,143,143,143,143,143,143,143,143,143,143,143,143,143,143,143,143,143,143,143,143,143,143,143,143,143,143,143,143,143,143,143,143,143,143,143,143,143,143,143,143,143,143,143,143,143,143,143,143,143,143,143,143,143,143,143,143,143,143,143,143,143,143,143,143,143,143,143,143,143,143,143,143,143,143,143,143,143,143,143,143,143,143,143,143,143,143,143,143,143,143,143,143,143,143,143,143,143,143,143,143,143,143,143,143,143,143,143,143,143,143,143,143,143,143,143,143,143,143,143,143,143,143,143,143,143,143,143,143,143,143,143,143,143,143,143,143,143,143,143,143,143,143,143,143,143,143,143,143,143,143,143,143,143,143,143,143,143,143,143,143,143,143,143,143,143,143,143,143,143,143,143,143,143,143,143,143,143,143,143,143,143,143,143,143,143,143,143,143,143,143,143,143,143,143,143,143,143,143,143,143,143,143,143,143,143,143,143,143,143,143,143,143,143,143,143,143,143,143,143,143,143,143,143,143,143,143,143,143,143,143,143,143,143,143,143,143,143,143,143,143,143,143,143,143,143,143,143,143,143,143,143,143,143,143,143,143,143,143,143,143,143,143,143,143,143,143,143,143,143,143,143,143,143,143,143,143,143,143,143,143,143,143,143,143,143,143,143,143,143,143,143,143,143,143,143,143,143,143,143,143,143,143,143,143,143,143,143,143,143,143,143,143,143,143,143,143,143,143,143,143,143,143,143,143,143,143,143,143,143,143,143,143,143,143,143,143,143,143,143,143,143,143,143,143,143,143,143,143,143,143,143,143,143,143,143,143,143,143,143,143,143,143,143,143,143,143,143,143,143,143,143,143,143,143,143,143,143,143,143,143,143,143,143,143,143,143,143,143,143,143,143,143,143,144,144,144,144,144,144,144,144,144,144,144,144,144,144,144,144,144,144,144,144,144,144,144,144,144,144,144,144,144,144,144,144,144,144,144,144,144,144,144,144,144,144,144,144,144,144,144,144,144,144,144,144,144,144,144,144,144,144,144,144,144,144,144,144,144,144,144,144,144,144,144,144,144,144,144,144,144,144,144,144,144,144,144,144,144,144,144,144,144,144,144,144,144,144,144,144,144,144,144,144,144,144,144,144,144,144,144,144,144,144,144,144,144,144,144,144,144,144,144,144,144,144,144,144,144,144,144,144,144,144,144,144,144,144,144,144,144,144,144,144,144,144,144,144,144,144,144,144,144,144,144,144,144,144,144,144,144,144,144,144,144,144,144,144,144,144,144,144,144,144,144,144,144,144,144,144,144,144,144,144,144,144,144,144,144,144,144,144,144,144,144,144,144,144,144,144,144,144,144,144,144,144,144,144,144,144,144,144,144,144,144,144,144,144,144,144,144,144,144,144,144,144,144,144,144,144,144,144,144,144,144,144,144,144,144,144,144,144,144,144,144,144,144,144,144,144,144,144,144,144,144,144,144,144,144,144,144,144,144,144,144,144,144,144,144,144,144,144,144,144,144,144,144,144,144,144,144,144,144,144,144,144,144,144,144,144,144,144,144,144,144,144,144,144,144,144,144,144,144,144,144,144,144,144,144,144,144,144,144,144,144,144,144,144,144,144,144,144,144,144,144,144,144,144,144,144,144,144,144,144,144,144,144,144,144,144,144,144,144,144,144,144,144,144,144,144,144,144,144,144,144,144,144,144,144,144,144,144,144,144,144,144,144,144,144,144,144,144,144,144,144,144,144,144,144,144,144,144,144,144,144,144,144,144,144,144,144,144,144,144,144,144,144,144,144,144,144,144,144,144,144,144,144,144,144,144,144,144,144,144,144,144,144,144,144,144,144,144,144,144,144,144,144,144,144,144,144,144,144,144,144,144,144,144,144,144,144,144,144,144,144,144,144,144,144,144,144,144,144,144,144,144,144,144,144,144,144,144,144,144,144,144,144,144,144,144,144,144,144,144,144,144,144,144,144,144,144,144,144,144,144,144,144,144,144,144,144,144,144,144,144,144,144,144,144,144,144,144,144,144,144,144,144,144,144,144,144,144,144,145,145,145,145,145,145,145,145,145,145,145,145,145,145,145,145,145,145,145,145,145,145,145,145,145,145,145,145,145,145,145,145,145,145,145,145,145,145,145,145,145,145,145,145,145,145,145,145,145,145,145,145,145,145,145,145,145,145,145,145,145,145,145,145,145,145,145,145,145,145,145,145,145,145,145,145,145,145,145,145,145,145,145,145,145,145,145,145,145,145,145,145,145,145,145,145,145,145,145,145,145,145,145,145,145,145,145,145,145,145,145,145,145,145,145,145,145,145,145,145,145,145,145,145,145,145,145,145,145,145,145,145,145,145,145,145,145,145,145,145,145,145,145,145,145,145,145,145,145,145,145,145,145,145,145,145,145,145,145,145,145,145,145,145,145,145,145,145,145,145,145,145,145,145,145,145,145,145,145,145,145,145,145,145,145,145,145,145,145,145,145,145,145,145,145,145,145,145,145,145,145,145,145,145,145,145,145,145,145,145,145,145,145,145,145,145,145,145,145,145,145,145,145,145,145,145,145,145,145,145,145,145,145,145,145,145,145,145,145,145,145,145,145,145,145,145,145,145,145,145,145,145,145,145,145,145,145,145,145,145,145,145,145,145,145,145,145,145,145,145,145,145,145,145,145,145,145,145,145,145,145,145,145,145,145,145,145,145,145,145,145,145,145,145,145,145,145,145,145,145,145,145,145,145,145,145,145,145,145,145,145,145,145,145,145,145,145,145,145,145,145,145,145,145,145,145,145,145,145,145,145,145,145,145,145,145,145,145,145,145,145,145,145,145,145,145,145,145,145,145,145,145,145,145,145,145,145,145,145,145,145,145,145,145,145,145,145,145,145,145,145,145,145,145,145,145,145,145,145,145,145,145,145,145,145,145,145,145,145,145,145,145,145,145,145,145,145,145,145,145,145,145,145,145,145,145,145,145,145,145,145,145,145,145,145,145,145,145,145,145,145,145,145,145,145,145,145,145,145,145,145,145,145,145,145,145,145,145,145,145,145,145,145,145,145,145,145,145,145,145,145,145,145,145,145,145,145,145,145,145,145,145,145,145,145,145,145,145,145,145,145,145,145,145,145,145,145,145,145,145,145,145,145,145,145,145,145,145,145,145,145,145,145,145,145,145,145,145,145,145,145,145,145,145,145,145,145,145,145,146,146,146,146,146,146,146,146,146,146,146,146,146,146,146,146,146,146,146,146,146,146,146,146,146,146,146,146,146,146,146,146,146,146,146,146,146,146,146,146,146,146,146,146,146,146,146,146,146,146,146,146,146,146,146,146,146,146,146,146,146,146,146,146,146,146,146,146,146,146,146,146,146,146,146,146,146,146,146,146,146,146,146,146,146,146,146,146,146,146,146,146,146,146,146,146,146,146,146,146,146,146,146,146,146,146,146,146,146,146,146,146,146,146,146,146,146,146,146,146,146,146,146,146,146,146,146,146,146,146,146,146,146,146,146,146,146,146,146,146,146,146,146,146,146,146,146,146,146,146,146,146,146,146,146,146,146,146,146,146,146,146,146,146,146,146,146,146,146,146,146,146,146,146,146,146,146,146,146,146,146,146,146,146,146,146,146,146,146,146,146,146,146,146,146,146,146,146,146,146,146,146,146,146,146,146,146,146,146,146,146,146,146,146,146,146,146,146,146,146,146,146,146,146,146,146,146,146,146,146,146,146,146,146,146,146,146,146,146,146,146,146,146,146,146,146,146,146,146,146,146,146,146,146,146,146,146,146,146,146,146,146,146,146,146,146,146,146,146,146,146,146,146,146,146,146,146,146,146,146,146,146,146,146,146,146,146,146,146,146,146,146,146,146,146,146,146,146,146,146,146,146,146,146,146,146,146,146,146,146,146,146,146,146,146,146,146,146,146,146,146,146,146,146,146,146,146,146,146,146,146,146,146,146,146,146,146,146,146,146,146,146,146,146,146,146,146,146,146,146,146,146,146,146,146,146,146,146,146,146,146,146,146,146,146,146,146,146,146,146,146,146,146,146,146,146,146,146,146,146,146,146,146,146,146,146,146,146,146,146,146,146,146,146,146,146,146,146,146,146,146,146,146,146,146,146,146,146,146,146,146,146,146,146,146,146,146,146,146,146,146,146,146,146,146,146,146,146,146,146,146,146,146,146,146,146,146,146,146,146,146,146,146,146,146,146,146,146,146,146,146,146,146,146,146,146,146,146,146,146,146,146,146,146,146,146,146,146,146,146,146,146,146,146,146,146,146,146,146,146,146,146,146,146,146,146,146,146,146,146,146,146,146,146,146,146,146,146,146,146,146,146,146,146,146,146,146,146,146,147,147,147,147,147,147,147,147,147,147,147,147,147,147,147,147,147,147,147,147,147,147,147,147,147,147,147,147,147,147,147,147,147,147,147,147,147,147,147,147,147,147,147,147,147,147,147,147,147,147,147,147,147,147,147,147,147,147,147,147,147,147,147,147,147,147,147,147,147,147,147,147,147,147,147,147,147,147,147,147,147,147,147,147,147,147,147,147,147,147,147,147,147,147,147,147,147,147,147,147,147,147,147,147,147,147,147,147,147,147,147,147,147,147,147,147,147,147,147,147,147,147,147,147,147,147,147,147,147,147,147,147,147,147,147,147,147,147,147,147,147,147,147,147,147,147,147,147,147,147,147,147,147,147,147,147,147,147,147,147,147,147,147,147,147,147,147,147,147,147,147,147,147,147,147,147,147,147,147,147,147,147,147,147,147,147,147,147,147,147,147,147,147,147,147,147,147,147,147,147,147,147,147,147,147,147,147,147,147,147,147,147,147,147,147,147,147,147,147,147,147,147,147,147,147,147,147,147,147,147,147,147,147,147,147,147,147,147,147,147,147,147,147,147,147,147,147,147,147,147,147,147,147,147,147,147,147,147,147,147,147,147,147,147,147,147,147,147,147,147,147,147,147,147,147,147,147,147,147,147,147,147,147,147,147,147,147,147,147,147,147,147,147,147,147,147,147,147,147,147,147,147,147,147,147,147,147,147,147,147,147,147,147,147,147,147,147,147,147,147,147,147,147,147,147,147,147,147,147,147,147,147,147,147,147,147,147,147,147,147,147,147,147,147,147,147,147,147,147,147,147,147,147,147,147,147,147,147,147,147,147,147,147,147,147,147,147,147,147,147,147,147,147,147,147,147,147,147,147,147,147,147,147,147,147,147,147,147,147,147,147,147,147,147,147,147,147,147,147,147,147,147,147,147,147,147,147,147,147,147,147,147,147,147,147,147,147,147,147,147,147,147,147,147,147,147,147,147,147,147,147,147,147,147,147,147,147,147,147,147,147,147,147,147,147,147,147,147,147,147,147,147,147,147,147,147,147,147,147,147,147,147,147,147,147,147,147,147,147,147,147,147,147,147,147,147,147,147,147,147,147,147,147,147,147,147,147,147,147,147,147,147,147,147,147,147,147,147,147,147,147,147,147,147,147,147,147,147,147,148,148,148,148,148,148,148,148,148,148,148,148,148,148,148,148,148,148,148,148,148,148,148,148,148,148,148,148,148,148,148,148,148,148,148,148,148,148,148,148,148,148,148,148,148,148,148,148,148,148,148,148,148,148,148,148,148,148,148,148,148,148,148,148,148,148,148,148,148,148,148,148,148,148,148,148,148,148,148,148,148,148,148,148,148,148,148,148,148,148,148,148,148,148,148,148,148,148,148,148,148,148,148,148,148,148,148,148,148,148,148,148,148,148,148,148,148,148,148,148,148,148,148,148,148,148,148,148,148,148,148,148,148,148,148,148,148,148,148,148,148,148,148,148,148,148,148,148,148,148,148,148,148,148,148,148,148,148,148,148,148,148,148,148,148,148,148,148,148,148,148,148,148,148,148,148,148,148,148,148,148,148,148,148,148,148,148,148,148,148,148,148,148,148,148,148,148,148,148,148,148,148,148,148,148,148,148,148,148,148,148,148,148,148,148,148,148,148,148,148,148,148,148,148,148,148,148,148,148,148,148,148,148,148,148,148,148,148,148,148,148,148,148,148,148,148,148,148,148,148,148,148,148,148,148,148,148,148,148,148,148,148,148,148,148,148,148,148,148,148,148,148,148,148,148,148,148,148,148,148,148,148,148,148,148,148,148,148,148,148,148,148,148,148,148,148,148,148,148,148,148,148,148,148,148,148,148,148,148,148,148,148,148,148,148,148,148,148,148,148,148,148,148,148,148,148,148,148,148,148,148,148,148,148,148,148,148,148,148,148,148,148,148,148,148,148,148,148,148,148,148,148,148,148,148,148,148,148,148,148,148,148,148,148,148,148,148,148,148,148,148,148,148,148,148,148,148,148,148,148,148,148,148,148,148,148,148,148,148,148,148,148,148,148,148,148,148,148,148,148,148,148,148,148,148,148,148,148,148,148,148,148,148,148,148,148,148,148,148,148,148,148,148,148,148,148,148,148,148,148,148,148,148,148,148,148,148,148,148,148,148,148,148,148,148,148,148,148,148,148,148,148,148,148,148,148,148,148,148,148,148,148,148,148,148,148,148,148,148,148,148,148,148,148,148,148,148,148,148,148,148,148,148,148,148,148,148,148,148,148,148,148,148,148,148,148,148,148,148,148,148,148,148,148,148,148,148,148,148,149,149,149,149,149,149,149,149,149,149,149,149,149,149,149,149,149,149,149,149,149,149,149,149,149,149,149,149,149,149,149,149,149,149,149,149,149,149,149,149,149,149,149,149,149,149,149,149,149,149,149,149,149,149,149,149,149,149,149,149,149,149,149,149,149,149,149,149,149,149,149,149,149,149,149,149,149,149,149,149,149,149,149,149,149,149,149,149,149,149,149,149,149,149,149,149,149,149,149,149,149,149,149,149,149,149,149,149,149,149,149,149,149,149,149,149,149,149,149,149,149,149,149,149,149,149,149,149,149,149,149,149,149,149,149,149,149,149,149,149,149,149,149,149,149,149,149,149,149,149,149,149,149,149,149,149,149,149,149,149,149,149,149,149,149,149,149,149,149,149,149,149,149,149,149,149,149,149,149,149,149,149,149,149,149,149,149,149,149,149,149,149,149,149,149,149,149,149,149,149,149,149,149,149,149,149,149,149,149,149,149,149,149,149,149,149,149,149,149,149,149,149,149,149,149,149,149,149,149,149,149,149,149,149,149,149,149,149,149,149,149,149,149,149,149,149,149,149,149,149,149,149,149,149,149,149,149,149,149,149,149,149,149,149,149,149,149,149,149,149,149,149,149,149,149,149,149,149,149,149,149,149,149,149,149,149,149,149,149,149,149,149,149,149,149,149,149,149,149,149,149,149,149,149,149,149,149,149,149,149,149,149,149,149,149,149,149,149,149,149,149,149,149,149,149,149,149,149,149,149,149,149,149,149,149,149,149,149,149,149,149,149,149,149,149,149,149,149,149,149,149,149,149,149,149,149,149,149,149,149,149,149,149,149,149,149,149,149,149,149,149,149,149,149,149,149,149,149,149,149,149,149,149,149,149,149,149,149,149,149,149,149,149,149,149,149,149,149,149,149,149,149,149,149,149,149,149,149,149,149,149,149,149,149,149,149,149,149,149,149,149,149,149,149,149,149,149,149,149,149,149,149,149,149,149,149,149,149,149,149,149,149,149,149,149,149,149,149,149,149,149,149,149,149,149,149,149,149,149,149,149,149,149,149,149,149,149,149,149,149,149,149,149,149,149,149,149,149,149,149,149,149,149,149,149,149,149,149,149,149,149,149,149,149,149,149,149,149,149,149,149,149,149,149,149,149,149,149,149,150,150,150,150,150,150,150,150,150,150,150,150,150,150,150,150,150,150,150,150,150,150,150,150,150,150,150,150,150,150,150,150,150,150,150,150,150,150,150,150,150,150,150,150,150,150,150,150,150,150,150,150,150,150,150,150,150,150,150,150,150,150,150,150,150,150,150,150,150,150,150,150,150,150,150,150,150,150,150,150,150,150,150,150,150,150,150,150,150,150,150,150,150,150,150,150,150,150,150,150,150,150,150,150,150,150,150,150,150,150,150,150,150,150,150,150,150,150,150,150,150,150,150,150,150,150,150,150,150,150,150,150,150,150,150,150,150,150,150,150,150,150,150,150,150,150,150,150,150,150,150,150,150,150,150,150,150,150,150,150,150,150,150,150,150,150,150,150,150,150,150,150,150,150,150,150,150,150,150,150,150,150,150,150,150,150,150,150,150,150,150,150,150,150,150,150,150,150,150,150,150,150,150,150,150,150,150,150,150,150,150,150,150,150,150,150,150,150,150,150,150,150,150,150,150,150,150,150,150,150,150,150,150,150,150,150,150,150,150,150,150,150,150,150,150,150,150,150,150,150,150,150,150,150,150,150,150,150,150,150,150,150,150,150,150,150,150,150,150,150,150,150,150,150,150,150,150,150,150,150,150,150,150,150,150,150,150,150,150,150,150,150,150,150,150,150,150,150,150,150,150,150,150,150,150,150,150,150,150,150,150,150,150,150,150,150,150,150,150,150,150,150,150,150,150,150,150,150,150,150,150,150,150,150,150,150,150,150,150,150,150,150,150,150,150,150,150,150,150,150,150,150,150,150,150,150,150,150,150,150,150,150,150,150,150,150,150,150,150,150,150,150,150,150,150,150,150,150,150,150,150,150,150,150,150,150,150,150,150,150,150,150,150,150,150,150,150,150,150,150,150,150,150,150,150,150,150,150,150,150,150,150,150,150,150,150,150,150,150,150,150,150,150,150,150,150,150,150,150,150,150,150,150,150,150,150,150,150,150,150,150,150,150,150,150,150,150,150,150,150,150,150,150,150,150,150,150,150,150,150,150,150,150,150,150,150,150,150,150,150,150,150,150,150,150,150,150,150,150,150,150,150,150,150,150,150,150,150,150,150,150,150,150,150,150,150,150,150,150,150,150,150,150,150,150,150,150,150,150,151,151,151,151,151,151,151,151,151,151,151,151,151,151,151,151,151,151,151,151,151,151,151,151,151,151,151,151,151,151,151,151,151,151,151,151,151,151,151,151,151,151,151,151,151,151,151,151,151,151,151,151,151,151,151,151,151,151,151,151,151,151,151,151,151,151,151,151,151,151,151,151,151,151,151,151,151,151,151,151,151,151,151,151,151,151,151,151,151,151,151,151,151,151,151,151,151,151,151,151,151,151,151,151,151,151,151,151,151,151,151,151,151,151,151,151,151,151,151,151,151,151,151,151,151,151,151,151,151,151,151,151,151,151,151,151,151,151,151,151,151,151,151,151,151,151,151,151,151,151,151,151,151,151,151,151,151,151,151,151,151,151,151,151,151,151,151,151,151,151,151,151,151,151,151,151,151,151,151,151,151,151,151,151,151,151,151,151,151,151,151,151,151,151,151,151,151,151,151,151,151,151,151,151,151,151,151,151,151,151,151,151,151,151,151,151,151,151,151,151,151,151,151,151,151,151,151,151,151,151,151,151,151,151,151,151,151,151,151,151,151,151,151,151,151,151,151,151,151,151,151,151,151,151,151,151,151,151,151,151,151,151,151,151,151,151,151,151,151,151,151,151,151,151,151,151,151,151,151,151,151,151,151,151,151,151,151,151,151,151,151,151,151,151,151,151,151,151,151,151,151,151,151,151,151,151,151,151,151,151,151,151,151,151,151,151,151,151,151,151,151,151,151,151,151,151,151,151,151,151,151,151,151,151,151,151,151,151,151,151,151,151,151,151,151,151,151,151,151,151,151,151,151,151,151,151,151,151,151,151,151,151,151,151,151,151,151,151,151,151,151,151,151,151,151,151,151,151,151,151,151,151,151,151,151,151,151,151,151,151,151,151,151,151,151,151,151,151,151,151,151,151,151,151,151,151,151,151,151,151,151,151,151,151,151,151,151,151,151,151,151,151,151,151,151,151,151,151,151,151,151,151,151,151,151,151,151,151,151,151,151,151,151,151,151,151,151,151,151,151,151,151,151,151,151,151,151,151,151,151,151,151,151,151,151,151,151,151,151,151,151,151,151,151,151,151,151,151,151,151,151,151,151,151,151,151,151,151,151,151,151,151,151,151,151,151,151,151,151,151,151,151,151,151,151,151,151,151,151,152,152,152,152,152,152,152,152,152,152,152,152,152,152,152,152,152,152,152,152,152,152,152,152,152,152,152,152,152,152,152,152,152,152,152,152,152,152,152,152,152,152,152,152,152,152,152,152,152,152,152,152,152,152,152,152,152,152,152,152,152,152,152,152,152,152,152,152,152,152,152,152,152,152,152,152,152,152,152,152,152,152,152,152,152,152,152,152,152,152,152,152,152,152,152,152,152,152,152,152,152,152,152,152,152,152,152,152,152,152,152,152,152,152,152,152,152,152,152,152,152,152,152,152,152,152,152,152,152,152,152,152,152,152,152,152,152,152,152,152,152,152,152,152,152,152,152,152,152,152,152,152,152,152,152,152,152,152,152,152,152,152,152,152,152,152,152,152,152,152,152,152,152,152,152,152,152,152,152,152,152,152,152,152,152,152,152,152,152,152,152,152,152,152,152,152,152,152,152,152,152,152,152,152,152,152,152,152,152,152,152,152,152,152,152,152,152,152,152,152,152,152,152,152,152,152,152,152,152,152,152,152,152,152,152,152,152,152,152,152,152,152,152,152,152,152,152,152,152,152,152,152,152,152,152,152,152,152,152,152,152,152,152,152,152,152,152,152,152,152,152,152,152,152,152,152,152,152,152,152,152,152,152,152,152,152,152,152,152,152,152,152,152,152,152,152,152,152,152,152,152,152,152,152,152,152,152,152,152,152,152,152,152,152,152,152,152,152,152,152,152,152,152,152,152,152,152,152,152,152,152,152,152,152,152,152,152,152,152,152,152,152,152,152,152,152,152,152,152,152,152,152,152,152,152,152,152,152,152,152,152,152,152,152,152,152,152,152,152,152,152,152,152,152,152,152,152,152,152,152,152,152,152,152,152,152,152,152,152,152,152,152,152,152,152,152,152,152,152,152,152,152,152,152,152,152,152,152,152,152,152,152,152,152,152,152,152,152,152,152,152,152,152,152,152,152,152,152,152,152,152,152,152,152,152,152,152,152,152,152,152,152,152,152,152,152,152,152,152,152,152,152,152,152,152,152,152,152,152,152,152,152,152,152,152,152,152,152,152,152,152,152,152,152,152,152,152,152,152,152,152,152,152,152,152,152,152,152,152,152,152,152,152,152,152,152,152,152,152,152,152,152,152,152,152,152,152,152,152,153,153,153,153,153,153,153,153,153,153,153,153,153,153,153,153,153,153,153,153,153,153,153,153,153,153,153,153,153,153,153,153,153,153,153,153,153,153,153,153,153,153,153,153,153,153,153,153,153,153,153,153,153,153,153,153,153,153,153,153,153,153,153,153,153,153,153,153,153,153,153,153,153,153,153,153,153,153,153,153,153,153,153,153,153,153,153,153,153,153,153,153,153,153,153,153,153,153,153,153,153,153,153,153,153,153,153,153,153,153,153,153,153,153,153,153,153,153,153,153,153,153,153,153,153,153,153,153,153,153,153,153,153,153,153,153,153,153,153,153,153,153,153,153,153,153,153,153,153,153,153,153,153,153,153,153,153,153,153,153,153,153,153,153,153,153,153,153,153,153,153,153,153,153,153,153,153,153,153,153,153,153,153,153,153,153,153,153,153,153,153,153,153,153,153,153,153,153,153,153,153,153,153,153,153,153,153,153,153,153,153,153,153,153,153,153,153,153,153,153,153,153,153,153,153,153,153,153,153,153,153,153,153,153,153,153,153,153,153,153,153,153,153,153,153,153,153,153,153,153,153,153,153,153,153,153,153,153,153,153,153,153,153,153,153,153,153,153,153,153,153,153,153,153,153,153,153,153,153,153,153,153,153,153,153,153,153,153,153,153,153,153,153,153,153,153,153,153,153,153,153,153,153,153,153,153,153,153,153,153,153,153,153,153,153,153,153,153,153,153,153,153,153,153,153,153,153,153,153,153,153,153,153,153,153,153,153,153,153,153,153,153,153,153,153,153,153,153,153,153,153,153,153,153,153,153,153,153,153,153,153,153,153,153,153,153,153,153,153,153,153,153,153,153,153,153,153,153,153,153,153,153,153,153,153,153,153,153,153,153,153,153,153,153,153,153,153,153,153,153,153,153,153,153,153,153,153,153,153,153,153,153,153,153,153,153,153,153,153,153,153,153,153,153,153,153,153,153,153,153,153,153,153,153,153,153,153,153,153,153,153,153,153,153,153,153,153,153,153,153,153,153,153,153,153,153,153,153,153,153,153,153,153,153,153,153,153,153,153,153,153,153,153,153,153,153,153,153,153,153,153,153,153,153,153,153,153,153,153,153,153,153,153,153,153,153,153,153,153,153,153,153,153,153,153,153,153,153,153,154,154,154,154,154,154,154,154,154,154,154,154,154,154,154,154,154,154,154,154,154,154,154,154,154,154,154,154,154,154,154,154,154,154,154,154,154,154,154,154,154,154,154,154,154,154,154,154,154,154,154,154,154,154,154,154,154,154,154,154,154,154,154,154,154,154,154,154,154,154,154,154,154,154,154,154,154,154,154,154,154,154,154,154,154,154,154,154,154,154,154,154,154,154,154,154,154,154,154,154,154,154,154,154,154,154,154,154,154,154,154,154,154,154,154,154,154,154,154,154,154,154,154,154,154,154,154,154,154,154,154,154,154,154,154,154,154,154,154,154,154,154,154,154,154,154,154,154,154,154,154,154,154,154,154,154,154,154,154,154,154,154,154,154,154,154,154,154,154,154,154,154,154,154,154,154,154,154,154,154,154,154,154,154,154,154,154,154,154,154,154,154,154,154,154,154,154,154,154,154,154,154,154,154,154,154,154,154,154,154,154,154,154,154,154,154,154,154,154,154,154,154,154,154,154,154,154,154,154,154,154,154,154,154,154,154,154,154,154,154,154,154,154,154,154,154,154,154,154,154,154,154,154,154,154,154,154,154,154,154,154,154,154,154,154,154,154,154,154,154,154,154,154,154,154,154,154,154,154,154,154,154,154,154,154,154,154,154,154,154,154,154,154,154,154,154,154,154,154,154,154,154,154,154,154,154,154,154,154,154,154,154,154,154,154,154,154,154,154,154,154,154,154,154,154,154,154,154,154,154,154,154,154,154,154,154,154,154,154,154,154,154,154,154,154,154,154,154,154,154,154,154,154,154,154,154,154,154,154,154,154,154,154,154,154,154,154,154,154,154,154,154,154,154,154,154,154,154,154,154,154,154,154,154,154,154,154,154,154,154,154,154,154,154,154,154,154,154,154,154,154,154,154,154,154,154,154,154,154,154,154,154,154,154,154,154,154,154,154,154,154,154,154,154,154,154,154,154,154,154,154,154,154,154,154,154,154,154,154,154,154,154,154,154,154,154,154,154,154,154,154,154,154,154,154,154,154,154,154,154,154,154,154,154,154,154,154,154,154,154,154,154,154,154,154,154,154,154,154,154,154,154,154,154,154,154,154,154,154,154,154,154,154,154,154,154,154,154,154,154,154,154,154,154,154,154,154,154,154,155,155,155,155,155,155,155,155,155,155,155,155,155,155,155,155,155,155,155,155,155,155,155,155,155,155,155,155,155,155,155,155,155,155,155,155,155,155,155,155,155,155,155,155,155,155,155,155,155,155,155,155,155,155,155,155,155,155,155,155,155,155,155,155,155,155,155,155,155,155,155,155,155,155,155,155,155,155,155,155,155,155,155,155,155,155,155,155,155,155,155,155,155,155,155,155,155,155,155,155,155,155,155,155,155,155,155,155,155,155,155,155,155,155,155,155,155,155,155,155,155,155,155,155,155,155,155,155,155,155,155,155,155,155,155,155,155,155,155,155,155,155,155,155,155,155,155,155,155,155,155,155,155,155,155,155,155,155,155,155,155,155,155,155,155,155,155,155,155,155,155,155,155,155,155,155,155,155,155,155,155,155,155,155,155,155,155,155,155,155,155,155,155,155,155,155,155,155,155,155,155,155,155,155,155,155,155,155,155,155,155,155,155,155,155,155,155,155,155,155,155,155,155,155,155,155,155,155,155,155,155,155,155,155,155,155,155,155,155,155,155,155,155,155,155,155,155,155,155,155,155,155,155,155,155,155,155,155,155,155,155,155,155,155,155,155,155,155,155,155,155,155,155,155,155,155,155,155,155,155,155,155,155,155,155,155,155,155,155,155,155,155,155,155,155,155,155,155,155,155,155,155,155,155,155,155,155,155,155,155,155,155,155,155,155,155,155,155,155,155,155,155,155,155,155,155,155,155,155,155,155,155,155,155,155,155,155,155,155,155,155,155,155,155,155,155,155,155,155,155,155,155,155,155,155,155,155,155,155,155,155,155,155,155,155,155,155,155,155,155,155,155,155,155,155,155,155,155,155,155,155,155,155,155,155,155,155,155,155,155,155,155,155,155,155,155,155,155,155,155,155,155,155,155,155,155,155,155,155,155,155,155,155,155,155,155,155,155,155,155,155,155,155,155,155,155,155,155,155,155,155,155,155,155,155,155,155,155,155,155,155,155,155,155,155,155,155,155,155,155,155,155,155,155,155,155,155,155,155,155,155,155,155,155,155,155,155,155,155,155,155,155,155,155,155,155,155,155,155,155,155,155,155,155,155,155,155,155,155,155,155,155,155,155,155,155,155,155,155,155,155,155,155,155,155,155,155,155,155,156,156,156,156,156,156,156,156,156,156,156,156,156,156,156,156,156,156,156,156,156,156,156,156,156,156,156,156,156,156,156,156,156,156,156,156,156,156,156,156,156,156,156,156,156,156,156,156,156,156,156,156,156,156,156,156,156,156,156,156,156,156,156,156,156,156,156,156,156,156,156,156,156,156,156,156,156,156,156,156,156,156,156,156,156,156,156,156,156,156,156,156,156,156,156,156,156,156,156,156,156,156,156,156,156,156,156,156,156,156,156,156,156,156,156,156,156,156,156,156,156,156,156,156,156,156,156,156,156,156,156,156,156,156,156,156,156,156,156,156,156,156,156,156,156,156,156,156,156,156,156,156,156,156,156,156,156,156,156,156,156,156,156,156,156,156,156,156,156,156,156,156,156,156,156,156,156,156,156,156,156,156,156,156,156,156,156,156,156,156,156,156,156,156,156,156,156,156,156,156,156,156,156,156,156,156,156,156,156,156,156,156,156,156,156,156,156,156,156,156,156,156,156,156,156,156,156,156,156,156,156,156,156,156,156,156,156,156,156,156,156,156,156,156,156,156,156,156,156,156,156,156,156,156,156,156,156,156,156,156,156,156,156,156,156,156,156,156,156,156,156,156,156,156,156,156,156,156,156,156,156,156,156,156,156,156,156,156,156,156,156,156,156,156,156,156,156,156,156,156,156,156,156,156,156,156,156,156,156,156,156,156,156,156,156,156,156,156,156,156,156,156,156,156,156,156,156,156,156,156,156,156,156,156,156,156,156,156,156,156,156,156,156,156,156,156,156,156,156,156,156,156,156,156,156,156,156,156,156,156,156,156,156,156,156,156,156,156,156,156,156,156,156,156,156,156,156,156,156,156,156,156,156,156,156,156,156,156,156,156,156,156,156,156,156,156,156,156,156,156,156,156,156,156,156,156,156,156,156,156,156,156,156,156,156,156,156,156,156,156,156,156,156,156,156,156,156,156,156,156,156,156,156,156,156,156,156,156,156,156,156,156,156,156,156,156,156,156,156,156,156,156,156,156,156,156,156,156,156,156,156,156,156,156,156,156,156,156,156,156,156,156,156,156,156,156,156,156,156,156,156,156,156,156,156,156,156,156,156,156,156,156,156,156,156,156,156,156,156,156,156,156,156,156,156,156,156,156,156,157,157,157,157,157,157,157,157,157,157,157,157,157,157,157,157,157,157,157,157,157,157,157,157,157,157,157,157,157,157,157,157,157,157,157,157,157,157,157,157,157,157,157,157,157,157,157,157,157,157,157,157,157,157,157,157,157,157,157,157,157,157,157,157,157,157,157,157,157,157,157,157,157,157,157,157,157,157,157,157,157,157,157,157,157,157,157,157,157,157,157,157,157,157,157,157,157,157,157,157,157,157,157,157,157,157,157,157,157,157,157,157,157,157,157,157,157,157,157,157,157,157,157,157,157,157,157,157,157,157,157,157,157,157,157,157,157,157,157,157,157,157,157,157,157,157,157,157,157,157,157,157,157,157,157,157,157,157,157,157,157,157,157,157,157,157,157,157,157,157,157,157,157,157,157,157,157,157,157,157,157,157,157,157,157,157,157,157,157,157,157,157,157,157,157,157,157,157,157,157,157,157,157,157,157,157,157,157,157,157,157,157,157,157,157,157,157,157,157,157,157,157,157,157,157,157,157,157,157,157,157,157,157,157,157,157,157,157,157,157,157,157,157,157,157,157,157,157,157,157,157,157,157,157,157,157,157,157,157,157,157,157,157,157,157,157,157,157,157,157,157,157,157,157,157,157,157,157,157,157,157,157,157,157,157,157,157,157,157,157,157,157,157,157,157,157,157,157,157,157,157,157,157,157,157,157,157,157,157,157,157,157,157,157,157,157,157,157,157,157,157,157,157,157,157,157,157,157,157,157,157,157,157,157,157,157,157,157,157,157,157,157,157,157,157,157,157,157,157,157,157,157,157,157,157,157,157,157,157,157,157,157,157,157,157,157,157,157,157,157,157,157,157,157,157,157,157,157,157,157,157,157,157,157,157,157,157,157,157,157,157,157,157,157,157,157,157,157,157,157,157,157,157,157,157,157,157,157,157,157,157,157,157,157,157,157,157,157,157,157,157,157,157,157,157,157,157,157,157,157,157,157,157,157,157,157,157,157,157,157,157,157,157,157,157,157,157,157,157,157,157,157,157,157,157,157,157,157,157,157,157,157,157,157,157,157,157,157,157,157,157,157,157,157,157,157,157,157,157,157,157,157,157,157,157,157,157,157,157,157,157,157,157,157,157,157,157,157,157,157,157,157,157,157,157,157,157,157,157,158,158,158,158,158,158,158,158,158,158,158,158,158,158,158,158,158,158,158,158,158,158,158,158,158,158,158,158,158,158,158,158,158,158,158,158,158,158,158,158,158,158,158,158,158,158,158,158,158,158,158,158,158,158,158,158,158,158,158,158,158,158,158,158,158,158,158,158,158,158,158,158,158,158,158,158,158,158,158,158,158,158,158,158,158,158,158,158,158,158,158,158,158,158,158,158,158,158,158,158,158,158,158,158,158,158,158,158,158,158,158,158,158,158,158,158,158,158,158,158,158,158,158,158,158,158,158,158,158,158,158,158,158,158,158,158,158,158,158,158,158,158,158,158,158,158,158,158,158,158,158,158,158,158,158,158,158,158,158,158,158,158,158,158,158,158,158,158,158,158,158,158,158,158,158,158,158,158,158,158,158,158,158,158,158,158,158,158,158,158,158,158,158,158,158,158,158,158,158,158,158,158,158,158,158,158,158,158,158,158,158,158,158,158,158,158,158,158,158,158,158,158,158,158,158,158,158,158,158,158,158,158,158,158,158,158,158,158,158,158,158,158,158,158,158,158,158,158,158,158,158,158,158,158,158,158,158,158,158,158,158,158,158,158,158,158,158,158,158,158,158,158,158,158,158,158,158,158,158,158,158,158,158,158,158,158,158,158,158,158,158,158,158,158,158,158,158,158,158,158,158,158,158,158,158,158,158,158,158,158,158,158,158,158,158,158,158,158,158,158,158,158,158,158,158,158,158,158,158,158,158,158,158,158,158,158,158,158,158,158,158,158,158,158,158,158,158,158,158,158,158,158,158,158,158,158,158,158,158,158,158,158,158,158,158,158,158,158,158,158,158,158,158,158,158,158,158,158,158,158,158,158,158,158,158,158,158,158,158,158,158,158,158,158,158,158,158,158,158,158,158,158,158,158,158,158,158,158,158,158,158,158,158,158,158,158,158,158,158,158,158,158,158,158,158,158,158,158,158,158,158,158,158,158,158,158,158,158,158,158,158,158,158,158,158,158,158,158,158,158,158,158,158,158,158,158,158,158,158,158,158,158,158,158,158,158,158,158,158,158,158,158,158,158,158,158,158,158,158,158,158,158,158,158,158,158,158,158,158,158,158,158,158,158,158,158,158,158,158,158,158,158,158,158,158,158,158,158,158,159,159,159,159,159,159,159,159,159,159,159,159,159,159,159,159,159,159,159,159,159,159,159,159,159,159,159,159,159,159,159,159,159,159,159,159,159,159,159,159,159,159,159,159,159,159,159,159,159,159,159,159,159,159,159,159,159,159,159,159,159,159,159,159,159,159,159,159,159,159,159,159,159,159,159,159,159,159,159,159,159,159,159,159,159,159,159,159,159,159,159,159,159,159,159,159,159,159,159,159,159,159,159,159,159,159,159,159,159,159,159,159,159,159,159,159,159,159,159,159,159,159,159,159,159,159,159,159,159,159,159,159,159,159,159,159,159,159,159,159,159,159,159,159,159,159,159,159,159,159,159,159,159,159,159,159,159,159,159,159,159,159,159,159,159,159,159,159,159,159,159,159,159,159,159,159,159,159,159,159,159,159,159,159,159,159,159,159,159,159,159,159,159,159,159,159,159,159,159,159,159,159,159,159,159,159,159,159,159,159,159,159,159,159,159,159,159,159,159,159,159,159,159,159,159,159,159,159,159,159,159,159,159,159,159,159,159,159,159,159,159,159,159,159,159,159,159,159,159,159,159,159,159,159,159,159,159,159,159,159,159,159,159,159,159,159,159,159,159,159,159,159,159,159,159,159,159,159,159,159,159,159,159,159,159,159,159,159,159,159,159,159,159,159,159,159,159,159,159,159,159,159,159,159,159,159,159,159,159,159,159,159,159,159,159,159,159,159,159,159,159,159,159,159,159,159,159,159,159,159,159,159,159,159,159,159,159,159,159,159,159,159,159,159,159,159,159,159,159,159,159,159,159,159,159,159,159,159,159,159,159,159,159,159,159,159,159,159,159,159,159,159,159,159,159,159,159,159,159,159,159,159,159,159,159,159,159,159,159,159,159,159,159,159,159,159,159,159,159,159,159,159,159,159,159,159,159,159,159,159,159,159,159,159,159,159,159,159,159,159,159,159,159,159,159,159,159,159,159,159,159,159,159,159,159,159,159,159,159,159,159,159,159,159,159,159,159,159,159,159,159,159,159,159,159,159,159,159,159,159,159,159,159,159,159,159,159,159,159,159,159,159,159,159,159,159,159,159,159,159,159,159,159,159,159,159,159,159,159,159,159,159,159,159,159,159,159,159,159,159,159,159,159,159,159,159,159,159,159,160,160,160,160,160,160,160,160,160,160,160,160,160,160,160,160,160,160,160,160,160,160,160,160,160,160,160,160,160,160,160,160,160,160,160,160,160,160,160,160,160,160,160,160,160,160,160,160,160,160,160,160,160,160,160,160,160,160,160,160,160,160,160,160,160,160,160,160,160,160,160,160,160,160,160,160,160,160,160,160,160,160,160,160,160,160,160,160,160,160,160,160,160,160,160,160,160,160,160,160,160,160,160,160,160,160,160,160,160,160,160,160,160,160,160,160,160,160,160,160,160,160,160,160,160,160,160,160,160,160,160,160,160,160,160,160,160,160,160,160,160,160,160,160,160,160,160,160,160,160,160,160,160,160,160,160,160,160,160,160,160,160,160,160,160,160,160,160,160,160,160,160,160,160,160,160,160,160,160,160,160,160,160,160,160,160,160,160,160,160,160,160,160,160,160,160,160,160,160,160,160,160,160,160,160,160,160,160,160,160,160,160,160,160,160,160,160,160,160,160,160,160,160,160,160,160,160,160,160,160,160,160,160,160,160,160,160,160,160,160,160,160,160,160,160,160,160,160,160,160,160,160,160,160,160,160,160,160,160,160,160,160,160,160,160,160,160,160,160,160,160,160,160,160,160,160,160,160,160,160,160,160,160,160,160,160,160,160,160,160,160,160,160,160,160,160,160,160,160,160,160,160,160,160,160,160,160,160,160,160,160,160,160,160,160,160,160,160,160,160,160,160,160,160,160,160,160,160,160,160,160,160,160,160,160,160,160,160,160,160,160,160,160,160,160,160,160,160,160,160,160,160,160,160,160,160,160,160,160,160,160,160,160,160,160,160,160,160,160,160,160,160,160,160,160,160,160,160,160,160,160,160,160,160,160,160,160,160,160,160,160,160,160,160,160,160,160,160,160,160,160,160,160,160,160,160,160,160,160,160,160,160,160,160,160,160,160,160,160,160,160,160,160,160,160,160,160,160,160,160,160,160,160,160,160,160,160,160,160,160,160,160,160,160,160,160,160,160,160,160,160,160,160,160,160,160,160,160,160,160,160,160,160,160,160,160,160,160,160,160,160,160,160,160,160,160,160,160,160,160,160,160,160,160,160,160,160,160,160,160,160,160,160,160,160,160,160,160,160,160,160,160,160,160,160,160,160,160,160,161,161,161,161,161,161,161,161,161,161,161,161,161,161,161,161,161,161,161,161,161,161,161,161,161,161,161,161,161,161,161,161,161,161,161,161,161,161,161,161,161,161,161,161,161,161,161,161,161,161,161,161,161,161,161,161,161,161,161,161,161,161,161,161,161,161,161,161,161,161,161,161,161,161,161,161,161,161,161,161,161,161,161,161,161,161,161,161,161,161,161,161,161,161,161,161,161,161,161,161,161,161,161,161,161,161,161,161,161,161,161,161,161,161,161,161,161,161,161,161,161,161,161,161,161,161,161,161,161,161,161,161,161,161,161,161,161,161,161,161,161,161,161,161,161,161,161,161,161,161,161,161,161,161,161,161,161,161,161,161,161,161,161,161,161,161,161,161,161,161,161,161,161,161,161,161,161,161,161,161,161,161,161,161,161,161,161,161,161,161,161,161,161,161,161,161,161,161,161,161,161,161,161,161,161,161,161,161,161,161,161,161,161,161,161,161,161,161,161,161,161,161,161,161,161,161,161,161,161,161,161,161,161,161,161,161,161,161,161,161,161,161,161,161,161,161,161,161,161,161,161,161,161,161,161,161,161,161,161,161,161,161,161,161,161,161,161,161,161,161,161,161,161,161,161,161,161,161,161,161,161,161,161,161,161,161,161,161,161,161,161,161,161,161,161,161,161,161,161,161,161,161,161,161,161,161,161,161,161,161,161,161,161,161,161,161,161,161,161,161,161,161,161,161,161,161,161,161,161,161,161,161,161,161,161,161,161,161,161,161,161,161,161,161,161,161,161,161,161,161,161,161,161,161,161,161,161,161,161,161,161,161,161,161,161,161,161,161,161,161,161,161,161,161,161,161,161,161,161,161,161,161,161,161,161,161,161,161,161,161,161,161,161,161,161,161,161,161,161,161,161,161,161,161,161,161,161,161,161,161,161,161,161,161,161,161,161,161,161,161,161,161,161,161,161,161,161,161,161,161,161,161,161,161,161,161,161,161,161,161,161,161,161,161,161,161,161,161,161,161,161,161,161,161,161,161,161,161,161,161,161,161,161,161,161,161,161,161,161,161,161,161,161,161,161,161,161,161,161,161,161,161,161,161,161,161,161,161,161,161,161,161,161,161,161,161,161,161,161,161,161,161,161,161,161,161,161,161,161,162,162,162,162,162,162,162,162,162,162,162,162,162,162,162,162,162,162,162,162,162,162,162,162,162,162,162,162,162,162,162,162,162,162,162,162,162,162,162,162,162,162,162,162,162,162,162,162,162,162,162,162,162,162,162,162,162,162,162,162,162,162,162,162,162,162,162,162,162,162,162,162,162,162,162,162,162,162,162,162,162,162,162,162,162,162,162,162,162,162,162,162,162,162,162,162,162,162,162,162,162,162,162,162,162,162,162,162,162,162,162,162,162,162,162,162,162,162,162,162,162,162,162,162,162,162,162,162,162,162,162,162,162,162,162,162,162,162,162,162,162,162,162,162,162,162,162,162,162,162,162,162,162,162,162,162,162,162,162,162,162,162,162,162,162,162,162,162,162,162,162,162,162,162,162,162,162,162,162,162,162,162,162,162,162,162,162,162,162,162,162,162,162,162,162,162,162,162,162,162,162,162,162,162,162,162,162,162,162,162,162,162,162,162,162,162,162,162,162,162,162,162,162,162,162,162,162,162,162,162,162,162,162,162,162,162,162,162,162,162,162,162,162,162,162,162,162,162,162,162,162,162,162,162,162,162,162,162,162,162,162,162,162,162,162,162,162,162,162,162,162,162,162,162,162,162,162,162,162,162,162,162,162,162,162,162,162,162,162,162,162,162,162,162,162,162,162,162,162,162,162,162,162,162,162,162,162,162,162,162,162,162,162,162,162,162,162,162,162,162,162,162,162,162,162,162,162,162,162,162,162,162,162,162,162,162,162,162,162,162,162,162,162,162,162,162,162,162,162,162,162,162,162,162,162,162,162,162,162,162,162,162,162,162,162,162,162,162,162,162,162,162,162,162,162,162,162,162,162,162,162,162,162,162,162,162,162,162,162,162,162,162,162,162,162,162,162,162,162,162,162,162,162,162,162,162,162,162,162,162,162,162,162,162,162,162,162,162,162,162,162,162,162,162,162,162,162,162,162,162,162,162,162,162,162,162,162,162,162,162,162,162,162,162,162,162,162,162,162,162,162,162,162,162,162,162,162,162,162,162,162,162,162,162,162,162,162,162,162,162,162,162,162,162,162,162,162,162,162,162,162,162,162,162,162,162,162,162,162,162,162,162,162,162,162,162,162,162,162,162,162,162,162,162,162,162,162,162,162,163,163,163,163,163,163,163,163,163,163,163,163,163,163,163,163,163,163,163,163,163,163,163,163,163,163,163,163,163,163,163,163,163,163,163,163,163,163,163,163,163,163,163,163,163,163,163,163,163,163,163,163,163,163,163,163,163,163,163,163,163,163,163,163,163,163,163,163,163,163,163,163,163,163,163,163,163,163,163,163,163,163,163,163,163,163,163,163,163,163,163,163,163,163,163,163,163,163,163,163,163,163,163,163,163,163,163,163,163,163,163,163,163,163,163,163,163,163,163,163,163,163,163,163,163,163,163,163,163,163,163,163,163,163,163,163,163,163,163,163,163,163,163,163,163,163,163,163,163,163,163,163,163,163,163,163,163,163,163,163,163,163,163,163,163,163,163,163,163,163,163,163,163,163,163,163,163,163,163,163,163,163,163,163,163,163,163,163,163,163,163,163,163,163,163,163,163,163,163,163,163,163,163,163,163,163,163,163,163,163,163,163,163,163,163,163,163,163,163,163,163,163,163,163,163,163,163,163,163,163,163,163,163,163,163,163,163,163,163,163,163,163,163,163,163,163,163,163,163,163,163,163,163,163,163,163,163,163,163,163,163,163,163,163,163,163,163,163,163,163,163,163,163,163,163,163,163,163,163,163,163,163,163,163,163,163,163,163,163,163,163,163,163,163,163,163,163,163,163,163,163,163,163,163,163,163,163,163,163,163,163,163,163,163,163,163,163,163,163,163,163,163,163,163,163,163,163,163,163,163,163,163,163,163,163,163,163,163,163,163,163,163,163,163,163,163,163,163,163,163,163,163,163,163,163,163,163,163,163,163,163,163,163,163,163,163,163,163,163,163,163,163,163,163,163,163,163,163,163,163,163,163,163,163,163,163,163,163,163,163,163,163,163,163,163,163,163,163,163,163,163,163,163,163,163,163,163,163,163,163,163,163,163,163,163,163,163,163,163,163,163,163,163,163,163,163,163,163,163,163,163,163,163,163,163,163,163,163,163,163,163,163,163,163,163,163,163,163,163,163,163,163,163,163,163,163,163,163,163,163,163,163,163,163,163,163,163,163,163,163,163,163,163,163,163,163,163,163,163,163,163,163,163,163,163,163,163,163,163,163,163,163,163,163,163,163,163,163,163,163,163,163,163,163,163,163,163,163,163,164,164,164,164,164,164,164,164,164,164,164,164,164,164,164,164,164,164,164,164,164,164,164,164,164,164,164,164,164,164,164,164,164,164,164,164,164,164,164,164,164,164,164,164,164,164,164,164,164,164,164,164,164,164,164,164,164,164,164,164,164,164,164,164,164,164,164,164,164,164,164,164,164,164,164,164,164,164,164,164,164,164,164,164,164,164,164,164,164,164,164,164,164,164,164,164,164,164,164,164,164,164,164,164,164,164,164,164,164,164,164,164,164,164,164,164,164,164,164,164,164,164,164,164,164,164,164,164,164,164,164,164,164,164,164,164,164,164,164,164,164,164,164,164,164,164,164,164,164,164,164,164,164,164,164,164,164,164,164,164,164,164,164,164,164,164,164,164,164,164,164,164,164,164,164,164,164,164,164,164,164,164,164,164,164,164,164,164,164,164,164,164,164,164,164,164,164,164,164,164,164,164,164,164,164,164,164,164,164,164,164,164,164,164,164,164,164,164,164,164,164,164,164,164,164,164,164,164,164,164,164,164,164,164,164,164,164,164,164,164,164,164,164,164,164,164,164,164,164,164,164,164,164,164,164,164,164,164,164,164,164,164,164,164,164,164,164,164,164,164,164,164,164,164,164,164,164,164,164,164,164,164,164,164,164,164,164,164,164,164,164,164,164,164,164,164,164,164,164,164,164,164,164,164,164,164,164,164,164,164,164,164,164,164,164,164,164,164,164,164,164,164,164,164,164,164,164,164,164,164,164,164,164,164,164,164,164,164,164,164,164,164,164,164,164,164,164,164,164,164,164,164,164,164,164,164,164,164,164,164,164,164,164,164,164,164,164,164,164,164,164,164,164,164,164,164,164,164,164,164,164,164,164,164,164,164,164,164,164,164,164,164,164,164,164,164,164,164,164,164,164,164,164,164,164,164,164,164,164,164,164,164,164,164,164,164,164,164,164,164,164,164,164,164,164,164,164,164,164,164,164,164,164,164,164,164,164,164,164,164,164,164,164,164,164,164,164,164,164,164,164,164,164,164,164,164,164,164,164,164,164,164,164,164,164,164,164,164,164,164,164,164,164,164,164,164,164,164,164,164,164,164,164,164,164,164,164,164,164,164,164,164,164,164,164,164,164,164,164,164,164,164,164,164,164,164,164,164,164,165,165,165,165,165,165,165,165,165,165,165,165,165,165,165,165,165,165,165,165,165,165,165,165,165,165,165,165,165,165,165,165,165,165,165,165,165,165,165,165,165,165,165,165,165,165,165,165,165,165,165,165,165,165,165,165,165,165,165,165,165,165,165,165,165,165,165,165,165,165,165,165,165,165,165,165,165,165,165,165,165,165,165,165,165,165,165,165,165,165,165,165,165,165,165,165,165,165,165,165,165,165,165,165,165,165,165,165,165,165,165,165,165,165,165,165,165,165,165,165,165,165,165,165,165,165,165,165,165,165,165,165,165,165,165,165,165,165,165,165,165,165,165,165,165,165,165,165,165,165,165,165,165,165,165,165,165,165,165,165,165,165,165,165,165,165,165,165,165,165,165,165,165,165,165,165,165,165,165,165,165,165,165,165,165,165,165,165,165,165,165,165,165,165,165,165,165,165,165,165,165,165,165,165,165,165,165,165,165,165,165,165,165,165,165,165,165,165,165,165,165,165,165,165,165,165,165,165,165,165,165,165,165,165,165,165,165,165,165,165,165,165,165,165,165,165,165,165,165,165,165,165,165,165,165,165,165,165,165,165,165,165,165,165,165,165,165,165,165,165,165,165,165,165,165,165,165,165,165,165,165,165,165,165,165,165,165,165,165,165,165,165,165,165,165,165,165,165,165,165,165,165,165,165,165,165,165,165,165,165,165,165,165,165,165,165,165,165,165,165,165,165,165,165,165,165,165,165,165,165,165,165,165,165,165,165,165,165,165,165,165,165,165,165,165,165,165,165,165,165,165,165,165,165,165,165,165,165,165,165,165,165,165,165,165,165,165,165,165,165,165,165,165,165,165,165,165,165,165,165,165,165,165,165,165,165,165,165,165,165,165,165,165,165,165,165,165,165,165,165,165,165,165,165,165,165,165,165,165,165,165,165,165,165,165,165,165,165,165,165,165,165,165,165,165,165,165,165,165,165,165,165,165,165,165,165,165,165,165,165,165,165,165,165,165,165,165,165,165,165,165,165,165,165,165,165,165,165,165,165,165,165,165,165,165,165,165,165,165,165,165,165,165,165,165,165,165,165,165,165,165,165,165,165,165,165,165,165,165,165,165,165,165,165,165,165,165,165,165,165,165,165,165,165,165,165,165,165,165,166,166,166,166,166,166,166,166,166,166,166,166,166,166,166,166,166,166,166,166,166,166,166,166,166,166,166,166,166,166,166,166,166,166,166,166,166,166,166,166,166,166,166,166,166,166,166,166,166,166,166,166,166,166,166,166,166,166,166,166,166,166,166,166,166,166,166,166,166,166,166,166,166,166,166,166,166,166,166,166,166,166,166,166,166,166,166,166,166,166,166,166,166,166,166,166,166,166,166,166,166,166,166,166,166,166,166,166,166,166,166,166,166,166,166,166,166,166,166,166,166,166,166,166,166,166,166,166,166,166,166,166,166,166,166,166,166,166,166,166,166,166,166,166,166,166,166,166,166,166,166,166,166,166,166,166,166,166,166,166,166,166,166,166,166,166,166,166,166,166,166,166,166,166,166,166,166,166,166,166,166,166,166,166,166,166,166,166,166,166,166,166,166,166,166,166,166,166,166,166,166,166,166,166,166,166,166,166,166,166,166,166,166,166,166,166,166,166,166,166,166,166,166,166,166,166,166,166,166,166,166,166,166,166,166,166,166,166,166,166,166,166,166,166,166,166,166,166,166,166,166,166,166,166,166,166,166,166,166,166,166,166,166,166,166,166,166,166,166,166,166,166,166,166,166,166,166,166,166,166,166,166,166,166,166,166,166,166,166,166,166,166,166,166,166,166,166,166,166,166,166,166,166,166,166,166,166,166,166,166,166,166,166,166,166,166,166,166,166,166,166,166,166,166,166,166,166,166,166,166,166,166,166,166,166,166,166,166,166,166,166,166,166,166,166,166,166,166,166,166,166,166,166,166,166,166,166,166,166,166,166,166,166,166,166,166,166,166,166,166,166,166,166,166,166,166,166,166,166,166,166,166,166,166,166,166,166,166,166,166,166,166,166,166,166,166,166,166,166,166,166,166,166,166,166,166,166,166,166,166,166,166,166,166,166,166,166,166,166,166,166,166,166,166,166,166,166,166,166,166,166,166,166,166,166,166,166,166,166,166,166,166,166,166,166,166,166,166,166,166,166,166,166,166,166,166,166,166,166,166,166,166,166,166,166,166,166,166,166,166,166,166,166,166,166,166,166,166,166,166,166,166,166,166,166,166,166,166,166,166,166,166,166,166,166,166,166,166,166,166,166,166,166,166,166,166,166,166,166,167,167,167,167,167,167,167,167,167,167,167,167,167,167,167,167,167,167,167,167,167,167,167,167,167,167,167,167,167,167,167,167,167,167,167,167,167,167,167,167,167,167,167,167,167,167,167,167,167,167,167,167,167,167,167,167,167,167,167,167,167,167,167,167,167,167,167,167,167,167,167,167,167,167,167,167,167,167,167,167,167,167,167,167,167,167,167,167,167,167,167,167,167,167,167,167,167,167,167,167,167,167,167,167,167,167,167,167,167,167,167,167,167,167,167,167,167,167,167,167,167,167,167,167,167,167,167,167,167,167,167,167,167,167,167,167,167,167,167,167,167,167,167,167,167,167,167,167,167,167,167,167,167,167,167,167,167,167,167,167,167,167,167,167,167,167,167,167,167,167,167,167,167,167,167,167,167,167,167,167,167,167,167,167,167,167,167,167,167,167,167,167,167,167,167,167,167,167,167,167,167,167,167,167,167,167,167,167,167,167,167,167,167,167,167,167,167,167,167,167,167,167,167,167,167,167,167,167,167,167,167,167,167,167,167,167,167,167,167,167,167,167,167,167,167,167,167,167,167,167,167,167,167,167,167,167,167,167,167,167,167,167,167,167,167,167,167,167,167,167,167,167,167,167,167,167,167,167,167,167,167,167,167,167,167,167,167,167,167,167,167,167,167,167,167,167,167,167,167,167,167,167,167,167,167,167,167,167,167,167,167,167,167,167,167,167,167,167,167,167,167,167,167,167,167,167,167,167,167,167,167,167,167,167,167,167,167,167,167,167,167,167,167,167,167,167,167,167,167,167,167,167,167,167,167,167,167,167,167,167,167,167,167,167,167,167,167,167,167,167,167,167,167,167,167,167,167,167,167,167,167,167,167,167,167,167,167,167,167,167,167,167,167,167,167,167,167,167,167,167,167,167,167,167,167,167,167,167,167,167,167,167,167,167,167,167,167,167,167,167,167,167,167,167,167,167,167,167,167,167,167,167,167,167,167,167,167,167,167,167,167,167,167,167,167,167,167,167,167,167,167,167,167,167,167,167,167,167,167,167,167,167,167,167,167,167,167,167,167,167,167,167,167,167,167,167,167,167,167,167,167,167,167,167,167,167,167,167,167,167,167,167,167,167,167,167,167,167,167,167,167,167,167,167,167,167,167,167,167,168,168,168,168,168,168,168,168,168,168,168,168,168,168,168,168,168,168,168,168,168,168,168,168,168,168,168,168,168,168,168,168,168,168,168,168,168,168,168,168,168,168,168,168,168,168,168,168,168,168,168,168,168,168,168,168,168,168,168,168,168,168,168,168,168,168,168,168,168,168,168,168,168,168,168,168,168,168,168,168,168,168,168,168,168,168,168,168,168,168,168,168,168,168,168,168,168,168,168,168,168,168,168,168,168,168,168,168,168,168,168,168,168,168,168,168,168,168,168,168,168,168,168,168,168,168,168,168,168,168,168,168,168,168,168,168,168,168,168,168,168,168,168,168,168,168,168,168,168,168,168,168,168,168,168,168,168,168,168,168,168,168,168,168,168,168,168,168,168,168,168,168,168,168,168,168,168,168,168,168,168,168,168,168,168,168,168,168,168,168,168,168,168,168,168,168,168,168,168,168,168,168,168,168,168,168,168,168,168,168,168,168,168,168,168,168,168,168,168,168,168,168,168,168,168,168,168,168,168,168,168,168,168,168,168,168,168,168,168,168,168,168,168,168,168,168,168,168,168,168,168,168,168,168,168,168,168,168,168,168,168,168,168,168,168,168,168,168,168,168,168,168,168,168,168,168,168,168,168,168,168,168,168,168,168,168,168,168,168,168,168,168,168,168,168,168,168,168,168,168,168,168,168,168,168,168,168,168,168,168,168,168,168,168,168,168,168,168,168,168,168,168,168,168,168,168,168,168,168,168,168,168,168,168,168,168,168,168,168,168,168,168,168,168,168,168,168,168,168,168,168,168,168,168,168,168,168,168,168,168,168,168,168,168,168,168,168,168,168,168,168,168,168,168,168,168,168,168,168,168,168,168,168,168,168,168,168,168,168,168,168,168,168,168,168,168,168,168,168,168,168,168,168,168,168,168,168,168,168,168,168,168,168,168,168,168,168,168,168,168,168,168,168,168,168,168,168,168,168,168,168,168,168,168,168,168,168,168,168,168,168,168,168,168,168,168,168,168,168,168,168,168,168,168,168,168,168,168,168,168,168,168,168,168,168,168,168,168,168,168,168,168,168,168,168,168,168,168,168,168,168,168,168,168,168,168,168,168,168,168,168,168,168,168,168,168,168,168,168,168,168,168,168,168,168,168,168,168,168,169,169,169,169,169,169,169,169,169,169,169,169,169,169,169,169,169,169,169,169,169,169,169,169,169,169,169,169,169,169,169,169,169,169,169,169,169,169,169,169,169,169,169,169,169,169,169,169,169,169,169,169,169,169,169,169,169,169,169,169,169,169,169,169,169,169,169,169,169,169,169,169,169,169,169,169,169,169,169,169,169,169,169,169,169,169,169,169,169,169,169,169,169,169,169,169,169,169,169,169,169,169,169,169,169,169,169,169,169,169,169,169,169,169,169,169,169,169,169,169,169,169,169,169,169,169,169,169,169,169,169,169,169,169,169,169,169,169,169,169,169,169,169,169,169,169,169,169,169,169,169,169,169,169,169,169,169,169,169,169,169,169,169,169,169,169,169,169,169,169,169,169,169,169,169,169,169,169,169,169,169,169,169,169,169,169,169,169,169,169,169,169,169,169,169,169,169,169,169,169,169,169,169,169,169,169,169,169,169,169,169,169,169,169,169,169,169,169,169,169,169,169,169,169,169,169,169,169,169,169,169,169,169,169,169,169,169,169,169,169,169,169,169,169,169,169,169,169,169,169,169,169,169,169,169,169,169,169,169,169,169,169,169,169,169,169,169,169,169,169,169,169,169,169,169,169,169,169,169,169,169,169,169,169,169,169,169,169,169,169,169,169,169,169,169,169,169,169,169,169,169,169,169,169,169,169,169,169,169,169,169,169,169,169,169,169,169,169,169,169,169,169,169,169,169,169,169,169,169,169,169,169,169,169,169,169,169,169,169,169,169,169,169,169,169,169,169,169,169,169,169,169,169,169,169,169,169,169,169,169,169,169,169,169,169,169,169,169,169,169,169,169,169,169,169,169,169,169,169,169,169,169,169,169,169,169,169,169,169,169,169,169,169,169,169,169,169,169,169,169,169,169,169,169,169,169,169,169,169,169,169,169,169,169,169,169,169,169,169,169,169,169,169,169,169,169,169,169,169,169,169,169,169,169,169,169,169,169,169,169,169,169,169,169,169,169,169,169,169,169,169,169,169,169,169,169,169,169,169,169,169,169,169,169,169,169,169,169,169,169,169,169,169,169,169,169,169,169,169,169,169,169,169,169,169,169,169,169,169,169,169,169,169,169,169,169,169,169,169,169,169,169,169,169,169,169,169,169,169,170,170,170,170,170,170,170,170,170,170,170,170,170,170,170,170,170,170,170,170,170,170,170,170,170,170,170,170,170,170,170,170,170,170,170,170,170,170,170,170,170,170,170,170,170,170,170,170,170,170,170,170,170,170,170,170,170,170,170,170,170,170,170,170,170,170,170,170,170,170,170,170,170,170,170,170,170,170,170,170,170,170,170,170,170,170,170,170,170,170,170,170,170,170,170,170,170,170,170,170,170,170,170,170,170,170,170,170,170,170,170,170,170,170,170,170,170,170,170,170,170,170,170,170,170,170,170,170,170,170,170,170,170,170,170,170,170,170,170,170,170,170,170,170,170,170,170,170,170,170,170,170,170,170,170,170,170,170,170,170,170,170,170,170,170,170,170,170,170,170,170,170,170,170,170,170,170,170,170,170,170,170,170,170,170,170,170,170,170,170,170,170,170,170,170,170,170,170,170,170,170,170,170,170,170,170,170,170,170,170,170,170,170,170,170,170,170,170,170,170,170,170,170,170,170,170,170,170,170,170,170,170,170,170,170,170,170,170,170,170,170,170,170,170,170,170,170,170,170,170,170,170,170,170,170,170,170,170,170,170,170,170,170,170,170,170,170,170,170,170,170,170,170,170,170,170,170,170,170,170,170,170,170,170,170,170,170,170,170,170,170,170,170,170,170,170,170,170,170,170,170,170,170,170,170,170,170,170,170,170,170,170,170,170,170,170,170,170,170,170,170,170,170,170,170,170,170,170,170,170,170,170,170,170,170,170,170,170,170,170,170,170,170,170,170,170,170,170,170,170,170,170,170,170,170,170,170,170,170,170,170,170,170,170,170,170,170,170,170,170,170,170,170,170,170,170,170,170,170,170,170,170,170,170,170,170,170,170,170,170,170,170,170,170,170,170,170,170,170,170,170,170,170,170,170,170,170,170,170,170,170,170,170,170,170,170,170,170,170,170,170,170,170,170,170,170,170,170,170,170,170,170,170,170,170,170,170,170,170,170,170,170,170,170,170,170,170,170,170,170,170,170,170,170,170,170,170,170,170,170,170,170,170,170,170,170,170,170,170,170,170,170,170,170,170,170,170,170,170,170,170,170,170,170,170,170,170,170,170,170,170,170,170,170,170,170,170,170,170,170,170,170,170,170,170,170,170,170,170,171,171,171,171,171,171,171,171,171,171,171,171,171,171,171,171,171,171,171,171,171,171,171,171,171,171,171,171,171,171,171,171,171,171,171,171,171,171,171,171,171,171,171,171,171,171,171,171,171,171,171,171,171,171,171,171,171,171,171,171,171,171,171,171,171,171,171,171,171,171,171,171,171,171,171,171,171,171,171,171,171,171,171,171,171,171,171,171,171,171,171,171,171,171,171,171,171,171,171,171,171,171,171,171,171,171,171,171,171,171,171,171,171,171,171,171,171,171,171,171,171,171,171,171,171,171,171,171,171,171,171,171,171,171,171,171,171,171,171,171,171,171,171,171,171,171,171,171,171,171,171,171,171,171,171,171,171,171,171,171,171,171,171,171,171,171,171,171,171,171,171,171,171,171,171,171,171,171,171,171,171,171,171,171,171,171,171,171,171,171,171,171,171,171,171,171,171,171,171,171,171,171,171,171,171,171,171,171,171,171,171,171,171,171,171,171,171,171,171,171,171,171,171,171,171,171,171,171,171,171,171,171,171,171,171,171,171,171,171,171,171,171,171,171,171,171,171,171,171,171,171,171,171,171,171,171,171,171,171,171,171,171,171,171,171,171,171,171,171,171,171,171,171,171,171,171,171,171,171,171,171,171,171,171,171,171,171,171,171,171,171,171,171,171,171,171,171,171,171,171,171,171,171,171,171,171,171,171,171,171,171,171,171,171,171,171,171,171,171,171,171,171,171,171,171,171,171,171,171,171,171,171,171,171,171,171,171,171,171,171,171,171,171,171,171,171,171,171,171,171,171,171,171,171,171,171,171,171,171,171,171,171,171,171,171,171,171,171,171,171,171,171,171,171,171,171,171,171,171,171,171,171,171,171,171,171,171,171,171,171,171,171,171,171,171,171,171,171,171,171,171,171,171,171,171,171,171,171,171,171,171,171,171,171,171,171,171,171,171,171,171,171,171,171,171,171,171,171,171,171,171,171,171,171,171,171,171,171,171,171,171,171,171,171,171,171,171,171,171,171,171,171,171,171,171,171,171,171,171,171,171,171,171,171,171,171,171,171,171,171,171,171,171,171,171,171,171,171,171,171,171,171,171,171,171,171,171,171,171,171,171,171,171,171,171,171,171,171,171,171,171,171,171,171,171,171,171,171,171,172,172,172,172,172,172,172,172,172,172,172,172,172,172,172,172,172,172,172,172,172,172,172,172,172,172,172,172,172,172,172,172,172,172,172,172,172,172,172,172,172,172,172,172,172,172,172,172,172,172,172,172,172,172,172,172,172,172,172,172,172,172,172,172,172,172,172,172,172,172,172,172,172,172,172,172,172,172,172,172,172,172,172,172,172,172,172,172,172,172,172,172,172,172,172,172,172,172,172,172,172,172,172,172,172,172,172,172,172,172,172,172,172,172,172,172,172,172,172,172,172,172,172,172,172,172,172,172,172,172,172,172,172,172,172,172,172,172,172,172,172,172,172,172,172,172,172,172,172,172,172,172,172,172,172,172,172,172,172,172,172,172,172,172,172,172,172,172,172,172,172,172,172,172,172,172,172,172,172,172,172,172,172,172,172,172,172,172,172,172,172,172,172,172,172,172,172,172,172,172,172,172,172,172,172,172,172,172,172,172,172,172,172,172,172,172,172,172,172,172,172,172,172,172,172,172,172,172,172,172,172,172,172,172,172,172,172,172,172,172,172,172,172,172,172,172,172,172,172,172,172,172,172,172,172,172,172,172,172,172,172,172,172,172,172,172,172,172,172,172,172,172,172,172,172,172,172,172,172,172,172,172,172,172,172,172,172,172,172,172,172,172,172,172,172,172,172,172,172,172,172,172,172,172,172,172,172,172,172,172,172,172,172,172,172,172,172,172,172,172,172,172,172,172,172,172,172,172,172,172,172,172,172,172,172,172,172,172,172,172,172,172,172,172,172,172,172,172,172,172,172,172,172,172,172,172,172,172,172,172,172,172,172,172,172,172,172,172,172,172,172,172,172,172,172,172,172,172,172,172,172,172,172,172,172,172,172,172,172,172,172,172,172,172,172,172,172,172,172,172,172,172,172,172,172,172,172,172,172,172,172,172,172,172,172,172,172,172,172,172,172,172,172,172,172,172,172,172,172,172,172,172,172,172,172,172,172,172,172,172,172,172,172,172,172,172,172,172,172,172,172,172,172,172,172,172,172,172,172,172,172,172,172,172,172,172,172,172,172,172,172,172,172,172,172,172,172,172,172,172,172,172,172,172,172,172,172,172,172,172,172,172,172,172,172,172,172,172,172,172,172,172,172,172,172,172,172,172,172,173,173,173,173,173,173,173,173,173,173,173,173,173,173,173,173,173,173,173,173,173,173,173,173,173,173,173,173,173,173,173,173,173,173,173,173,173,173,173,173,173,173,173,173,173,173,173,173,173,173,173,173,173,173,173,173,173,173,173,173,173,173,173,173,173,173,173,173,173,173,173,173,173,173,173,173,173,173,173,173,173,173,173,173,173,173,173,173,173,173,173,173,173,173,173,173,173,173,173,173,173,173,173,173,173,173,173,173,173,173,173,173,173,173,173,173,173,173,173,173,173,173,173,173,173,173,173,173,173,173,173,173,173,173,173,173,173,173,173,173,173,173,173,173,173,173,173,173,173,173,173,173,173,173,173,173,173,173,173,173,173,173,173,173,173,173,173,173,173,173,173,173,173,173,173,173,173,173,173,173,173,173,173,173,173,173,173,173,173,173,173,173,173,173,173,173,173,173,173,173,173,173,173,173,173,173,173,173,173,173,173,173,173,173,173,173,173,173,173,173,173,173,173,173,173,173,173,173,173,173,173,173,173,173,173,173,173,173,173,173,173,173,173,173,173,173,173,173,173,173,173,173,173,173,173,173,173,173,173,173,173,173,173,173,173,173,173,173,173,173,173,173,173,173,173,173,173,173,173,173,173,173,173,173,173,173,173,173,173,173,173,173,173,173,173,173,173,173,173,173,173,173,173,173,173,173,173,173,173,173,173,173,173,173,173,173,173,173,173,173,173,173,173,173,173,173,173,173,173,173,173,173,173,173,173,173,173,173,173,173,173,173,173,173,173,173,173,173,173,173,173,173,173,173,173,173,173,173,173,173,173,173,173,173,173,173,173,173,173,173,173,173,173,173,173,173,173,173,173,173,173,173,173,173,173,173,173,173,173,173,173,173,173,173,173,173,173,173,173,173,173,173,173,173,173,173,173,173,173,173,173,173,173,173,173,173,173,173,173,173,173,173,173,173,173,173,173,173,173,173,173,173,173,173,173,173,173,173,173,173,173,173,173,173,173,173,173,173,173,173,173,173,173,173,173,173,173,173,173,173,173,173,173,173,173,173,173,173,173,173,173,173,173,173,173,173,173,173,173,173,173,173,173,173,173,173,173,173,173,173,173,173,173,173,173,173,173,173,173,173,173,173,173,173,173,173,173,173,173,174,174,174,174,174,174,174,174,174,174,174,174,174,174,174,174,174,174,174,174,174,174,174,174,174,174,174,174,174,174,174,174,174,174,174,174,174,174,174,174,174,174,174,174,174,174,174,174,174,174,174,174,174,174,174,174,174,174,174,174,174,174,174,174,174,174,174,174,174,174,174,174,174,174,174,174,174,174,174,174,174,174,174,174,174,174,174,174,174,174,174,174,174,174,174,174,174,174,174,174,174,174,174,174,174,174,174,174,174,174,174,174,174,174,174,174,174,174,174,174,174,174,174,174,174,174,174,174,174,174,174,174,174,174,174,174,174,174,174,174,174,174,174,174,174,174,174,174,174,174,174,174,174,174,174,174,174,174,174,174,174,174,174,174,174,174,174,174,174,174,174,174,174,174,174,174,174,174,174,174,174,174,174,174,174,174,174,174,174,174,174,174,174,174,174,174,174,174,174,174,174,174,174,174,174,174,174,174,174,174,174,174,174,174,174,174,174,174,174,174,174,174,174,174,174,174,174,174,174,174,174,174,174,174,174,174,174,174,174,174,174,174,174,174,174,174,174,174,174,174,174,174,174,174,174,174,174,174,174,174,174,174,174,174,174,174,174,174,174,174,174,174,174,174,174,174,174,174,174,174,174,174,174,174,174,174,174,174,174,174,174,174,174,174,174,174,174,174,174,174,174,174,174,174,174,174,174,174,174,174,174,174,174,174,174,174,174,174,174,174,174,174,174,174,174,174,174,174,174,174,174,174,174,174,174,174,174,174,174,174,174,174,174,174,174,174,174,174,174,174,174,174,174,174,174,174,174,174,174,174,174,174,174,174,174,174,174,174,174,174,174,174,174,174,174,174,174,174,174,174,174,174,174,174,174,174,174,174,174,174,174,174,174,174,174,174,174,174,174,174,174,174,174,174,174,174,174,174,174,174,174,174,174,174,174,174,174,174,174,174,174,174,174,174,174,174,174,174,174,174,174,174,174,174,174,174,174,174,174,174,174,174,174,174,174,174,174,174,174,174,174,174,174,174,174,174,174,174,174,174,174,174,174,174,174,174,174,174,174,174,174,174,174,174,174,174,174,174,174,174,174,174,174,174,174,174,174,174,174,174,174,174,174,174,174,174,174,174,174,174,174,174,174,174,174,174,174,174,174,175,175,175,175,175,175,175,175,175,175,175,175,175,175,175,175,175,175,175,175,175,175,175,175,175,175,175,175,175,175,175,175,175,175,175,175,175,175,175,175,175,175,175,175,175,175,175,175,175,175,175,175,175,175,175,175,175,175,175,175,175,175,175,175,175,175,175,175,175,175,175,175,175,175,175,175,175,175,175,175,175,175,175,175,175,175,175,175,175,175,175,175,175,175,175,175,175,175,175,175,175,175,175,175,175,175,175,175,175,175,175,175,175,175,175,175,175,175,175,175,175,175,175,175,175,175,175,175,175,175,175,175,175,175,175,175,175,175,175,175,175,175,175,175,175,175,175,175,175,175,175,175,175,175,175,175,175,175,175,175,175,175,175,175,175,175,175,175,175,175,175,175,175,175,175,175,175,175,175,175,175,175,175,175,175,175,175,175,175,175,175,175,175,175,175,175,175,175,175,175,175,175,175,175,175,175,175,175,175,175,175,175,175,175,175,175,175,175,175,175,175,175,175,175,175,175,175,175,175,175,175,175,175,175,175,175,175,175,175,175,175,175,175,175,175,175,175,175,175,175,175,175,175,175,175,175,175,175,175,175,175,175,175,175,175,175,175,175,175,175,175,175,175,175,175,175,175,175,175,175,175,175,175,175,175,175,175,175,175,175,175,175,175,175,175,175,175,175,175,175,175,175,175,175,175,175,175,175,175,175,175,175,175,175,175,175,175,175,175,175,175,175,175,175,175,175,175,175,175,175,175,175,175,175,175,175,175,175,175,175,175,175,175,175,175,175,175,175,175,175,175,175,175,175,175,175,175,175,175,175,175,175,175,175,175,175,175,175,175,175,175,175,175,175,175,175,175,175,175,175,175,175,175,175,175,175,175,175,175,175,175,175,175,175,175,175,175,175,175,175,175,175,175,175,175,175,175,175,175,175,175,175,175,175,175,175,175,175,175,175,175,175,175,175,175,175,175,175,175,175,175,175,175,175,175,175,175,175,175,175,175,175,175,175,175,175,175,175,175,175,175,175,175,175,175,175,175,175,175,175,175,175,175,175,175,175,175,175,175,175,175,175,175,175,175,175,175,175,175,175,175,175,175,175,175,175,175,175,175,175,175,175,175,175,175,175,175,175,175,175,175,175,175,175,175,175,175,175,175,176,176,176,176,176,176,176,176,176,176,176,176,176,176,176,176,176,176,176,176,176,176,176,176,176,176,176,176,176,176,176,176,176,176,176,176,176,176,176,176,176,176,176,176,176,176,176,176,176,176,176,176,176,176,176,176,176,176,176,176,176,176,176,176,176,176,176,176,176,176,176,176,176,176,176,176,176,176,176,176,176,176,176,176,176,176,176,176,176,176,176,176,176,176,176,176,176,176,176,176,176,176,176,176,176,176,176,176,176,176,176,176,176,176,176,176,176,176,176,176,176,176,176,176,176,176,176,176,176,176,176,176,176,176,176,176,176,176,176,176,176,176,176,176,176,176,176,176,176,176,176,176,176,176,176,176,176,176,176,176,176,176,176,176,176,176,176,176,176,176,176,176,176,176,176,176,176,176,176,176,176,176,176,176,176,176,176,176,176,176,176,176,176,176,176,176,176,176,176,176,176,176,176,176,176,176,176,176,176,176,176,176,176,176,176,176,176,176,176,176,176,176,176,176,176,176,176,176,176,176,176,176,176,176,176,176,176,176,176,176,176,176,176,176,176,176,176,176,176,176,176,176,176,176,176,176,176,176,176,176,176,176,176,176,176,176,176,176,176,176,176,176,176,176,176,176,176,176,176,176,176,176,176,176,176,176,176,176,176,176,176,176,176,176,176,176,176,176,176,176,176,176,176,176,176,176,176,176,176,176,176,176,176,176,176,176,176,176,176,176,176,176,176,176,176,176,176,176,176,176,176,176,176,176,176,176,176,176,176,176,176,176,176,176,176,176,176,176,176,176,176,176,176,176,176,176,176,176,176,176,176,176,176,176,176,176,176,176,176,176,176,176,176,176,176,176,176,176,176,176,176,176,176,176,176,176,176,176,176,176,176,176,176,176,176,176,176,176,176,176,176,176,176,176,176,176,176,176,176,176,176,176,176,176,176,176,176,176,176,176,176,176,176,176,176,176,176,176,176,176,176,176,176,176,176,176,176,176,176,176,176,176,176,176,176,176,176,176,176,176,176,176,176,176,176,176,176,176,176,176,176,176,176,176,176,176,176,176,176,176,176,176,176,176,176,176,176,176,176,176,176,176,176,176,176,176,176,176,176,176,176,176,176,176,176,176,176,176,176,176,176,176,176,176,176,176,176,176,176,177,177,177,177,177,177,177,177,177,177,177,177,177,177,177,177,177,177,177,177,177,177,177,177,177,177,177,177,177,177,177,177,177,177,177,177,177,177,177,177,177,177,177,177,177,177,177,177,177,177,177,177,177,177,177,177,177,177,177,177,177,177,177,177,177,177,177,177,177,177,177,177,177,177,177,177,177,177,177,177,177,177,177,177,177,177,177,177,177,177,177,177,177,177,177,177,177,177,177,177,177,177,177,177,177,177,177,177,177,177,177,177,177,177,177,177,177,177,177,177,177,177,177,177,177,177,177,177,177,177,177,177,177,177,177,177,177,177,177,177,177,177,177,177,177,177,177,177,177,177,177,177,177,177,177,177,177,177,177,177,177,177,177,177,177,177,177,177,177,177,177,177,177,177,177,177,177,177,177,177,177,177,177,177,177,177,177,177,177,177,177,177,177,177,177,177,177,177,177,177,177,177,177,177,177,177,177,177,177,177,177,177,177,177,177,177,177,177,177,177,177,177,177,177,177,177,177,177,177,177,177,177,177,177,177,177,177,177,177,177,177,177,177,177,177,177,177,177,177,177,177,177,177,177,177,177,177,177,177,177,177,177,177,177,177,177,177,177,177,177,177,177,177,177,177,177,177,177,177,177,177,177,177,177,177,177,177,177,177,177,177,177,177,177,177,177,177,177,177,177,177,177,177,177,177,177,177,177,177,177,177,177,177,177,177,177,177,177,177,177,177,177,177,177,177,177,177,177,177,177,177,177,177,177,177,177,177,177,177,177,177,177,177,177,177,177,177,177,177,177,177,177,177,177,177,177,177,177,177,177,177,177,177,177,177,177,177,177,177,177,177,177,177,177,177,177,177,177,177,177,177,177,177,177,177,177,177,177,177,177,177,177,177,177,177,177,177,177,177,177,177,177,177,177,177,177,177,177,177,177,177,177,177,177,177,177,177,177,177,177,177,177,177,177,177,177,177,177,177,177,177,177,177,177,177,177,177,177,177,177,177,177,177,177,177,177,177,177,177,177,177,177,177,177,177,177,177,177,177,177,177,177,177,177,177,177,177,177,177,177,177,177,177,177,177,177,177,177,177,177,177,177,177,177,177,177,177,177,177,177,177,177,177,177,177,177,177,177,177,177,177,177,177,177,177,177,177,177,177,178,178,178,178,178,178,178,178,178,178,178,178,178,178,178,178,178,178,178,178,178,178,178,178,178,178,178,178,178,178,178,178,178,178,178,178,178,178,178,178,178,178,178,178,178,178,178,178,178,178,178,178,178,178,178,178,178,178,178,178,178,178,178,178,178,178,178,178,178,178,178,178,178,178,178,178,178,178,178,178,178,178,178,178,178,178,178,178,178,178,178,178,178,178,178,178,178,178,178,178,178,178,178,178,178,178,178,178,178,178,178,178,178,178,178,178,178,178,178,178,178,178,178,178,178,178,178,178,178,178,178,178,178,178,178,178,178,178,178,178,178,178,178,178,178,178,178,178,178,178,178,178,178,178,178,178,178,178,178,178,178,178,178,178,178,178,178,178,178,178,178,178,178,178,178,178,178,178,178,178,178,178,178,178,178,178,178,178,178,178,178,178,178,178,178,178,178,178,178,178,178,178,178,178,178,178,178,178,178,178,178,178,178,178,178,178,178,178,178,178,178,178,178,178,178,178,178,178,178,178,178,178,178,178,178,178,178,178,178,178,178,178,178,178,178,178,178,178,178,178,178,178,178,178,178,178,178,178,178,178,178,178,178,178,178,178,178,178,178,178,178,178,178,178,178,178,178,178,178,178,178,178,178,178,178,178,178,178,178,178,178,178,178,178,178,178,178,178,178,178,178,178,178,178,178,178,178,178,178,178,178,178,178,178,178,178,178,178,178,178,178,178,178,178,178,178,178,178,178,178,178,178,178,178,178,178,178,178,178,178,178,178,178,178,178,178,178,178,178,178,178,178,178,178,178,178,178,178,178,178,178,178,178,178,178,178,178,178,178,178,178,178,178,178,178,178,178,178,178,178,178,178,178,178,178,178,178,178,178,178,178,178,178,178,178,178,178,178,178,178,178,178,178,178,178,178,178,178,178,178,178,178,178,178,178,178,178,178,178,178,178,178,178,178,178,178,178,178,178,178,178,178,178,178,178,178,178,178,178,178,178,178,178,178,178,178,178,178,178,178,178,178,178,178,178,178,178,178,178,178,178,178,178,178,178,178,178,178,178,178,178,178,178,178,178,178,178,178,178,178,178,178,178,178,178,178,178,178,178,178,178,178,178,178,178,178,178,178,178,178,178,178,178,178,178,178,178,178,178,179,179,179,179,179,179,179,179,179,179,179,179,179,179,179,179,179,179,179,179,179,179,179,179,179,179,179,179,179,179,179,179,179,179,179,179,179,179,179,179,179,179,179,179,179,179,179,179,179,179,179,179,179,179,179,179,179,179,179,179,179,179,179,179,179,179,179,179,179,179,179,179,179,179,179,179,179,179,179,179,179,179,179,179,179,179,179,179,179,179,179,179,179,179,179,179,179,179,179,179,179,179,179,179,179,179,179,179,179,179,179,179,179,179,179,179,179,179,179,179,179,179,179,179,179,179,179,179,179,179,179,179,179,179,179,179,179,179,179,179,179,179,179,179,179,179,179,179,179,179,179,179,179,179,179,179,179,179,179,179,179,179,179,179,179,179,179,179,179,179,179,179,179,179,179,179,179,179,179,179,179,179,179,179,179,179,179,179,179,179,179,179,179,179,179,179,179,179,179,179,179,179,179,179,179,179,179,179,179,179,179,179,179,179,179,179,179,179,179,179,179,179,179,179,179,179,179,179,179,179,179,179,179,179,179,179,179,179,179,179,179,179,179,179,179,179,179,179,179,179,179,179,179,179,179,179,179,179,179,179,179,179,179,179,179,179,179,179,179,179,179,179,179,179,179,179,179,179,179,179,179,179,179,179,179,179,179,179,179,179,179,179,179,179,179,179,179,179,179,179,179,179,179,179,179,179,179,179,179,179,179,179,179,179,179,179,179,179,179,179,179,179,179,179,179,179,179,179,179,179,179,179,179,179,179,179,179,179,179,179,179,179,179,179,179,179,179,179,179,179,179,179,179,179,179,179,179,179,179,179,179,179,179,179,179,179,179,179,179,179,179,179,179,179,179,179,179,179,179,179,179,179,179,179,179,179,179,179,179,179,179,179,179,179,179,179,179,179,179,179,179,179,179,179,179,179,179,179,179,179,179,179,179,179,179,179,179,179,179,179,179,179,179,179,179,179,179,179,179,179,179,179,179,179,179,179,179,179,179,179,179,179,179,179,179,179,179,179,179,179,179,179,179,179,179,179,179,179,179,179,179,179,179,179,179,179,179,179,179,179,179,179,179,179,179,179,179,179,179,179,179,179,179,179,179,179,179,179,179,179,179,179,179,179,179,179,179,179,179,179,179,179,179,179,179,179,179,179,179,180,180,180,180,180,180,180,180,180,180,180,180,180,180,180,180,180,180,180,180,180,180,180,180,180,180,180,180,180,180,180,180,180,180,180,180,180,180,180,180,180,180,180,180,180,180,180,180,180,180,180,180,180,180,180,180,180,180,180,180,180,180,180,180,180,180,180,180,180,180,180,180,180,180,180,180,180,180,180,180,180,180,180,180,180,180,180,180,180,180,180,180,180,180,180,180,180,180,180,180,180,180,180,180,180,180,180,180,180,180,180,180,180,180,180,180,180,180,180,180,180,180,180,180,180,180,180,180,180,180,180,180,180,180,180,180,180,180,180,180,180,180,180,180,180,180,180,180,180,180,180,180,180,180,180,180,180,180,180,180,180,180,180,180,180,180,180,180,180,180,180,180,180,180,180,180,180,180,180,180,180,180,180,180,180,180,180,180,180,180,180,180,180,180,180,180,180,180,180,180,180,180,180,180,180,180,180,180,180,180,180,180,180,180,180,180,180,180,180,180,180,180,180,180,180,180,180,180,180,180,180,180,180,180,180,180,180,180,180,180,180,180,180,180,180,180,180,180,180,180,180,180,180,180,180,180,180,180,180,180,180,180,180,180,180,180,180,180,180,180,180,180,180,180,180,180,180,180,180,180,180,180,180,180,180,180,180,180,180,180,180,180,180,180,180,180,180,180,180,180,180,180,180,180,180,180,180,180,180,180,180,180,180,180,180,180,180,180,180,180,180,180,180,180,180,180,180,180,180,180,180,180,180,180,180,180,180,180,180,180,180,180,180,180,180,180,180,180,180,180,180,180,180,180,180,180,180,180,180,180,180,180,180,180,180,180,180,180,180,180,180,180,180,180,180,180,180,180,180,180,180,180,180,180,180,180,180,180,180,180,180,180,180,180,180,180,180,180,180,180,180,180,180,180,180,180,180,180,180,180,180,180,180,180,180,180,180,180,180,180,180,180,180,180,180,180,180,180,180,180,180,180,180,180,180,180,180,180,180,180,180,180,180,180,180,180,180,180,180,180,180,180,180,180,180,180,180,180,180,180,180,180,180,180,180,180,180,180,180,180,180,180,180,180,180,180,180,180,180,180,180,180,180,180,180,180,180,180,180,180,180,180,180,180,180,180,180,180,180,180,180,180,180,180,180,180,180,180,180,181,181,181,181,181,181,181,181,181,181,181,181,181,181,181,181,181,181,181,181,181,181,181,181,181,181,181,181,181,181,181,181,181,181,181,181,181,181,181,181,181,181,181,181,181,181,181,181,181,181,181,181,181,181,181,181,181,181,181,181,181,181,181,181,181,181,181,181,181,181,181,181,181,181,181,181,181,181,181,181,181,181,181,181,181,181,181,181,181,181,181,181,181,181,181,181,181,181,181,181,181,181,181,181,181,181,181,181,181,181,181,181,181,181,181,181,181,181,181,181,181,181,181,181,181,181,181,181,181,181,181,181,181,181,181,181,181,181,181,181,181,181,181,181,181,181,181,181,181,181,181,181,181,181,181,181,181,181,181,181,181,181,181,181,181,181,181,181,181,181,181,181,181,181,181,181,181,181,181,181,181,181,181,181,181,181,181,181,181,181,181,181,181,181,181,181,181,181,181,181,181,181,181,181,181,181,181,181,181,181,181,181,181,181,181,181,181,181,181,181,181,181,181,181,181,181,181,181,181,181,181,181,181,181,181,181,181,181,181,181,181,181,181,181,181,181,181,181,181,181,181,181,181,181,181,181,181,181,181,181,181,181,181,181,181,181,181,181,181,181,181,181,181,181,181,181,181,181,181,181,181,181,181,181,181,181,181,181,181,181,181,181,181,181,181,181,181,181,181,181,181,181,181,181,181,181,181,181,181,181,181,181,181,181,181,181,181,181,181,181,181,181,181,181,181,181,181,181,181,181,181,181,181,181,181,181,181,181,181,181,181,181,181,181,181,181,181,181,181,181,181,181,181,181,181,181,181,181,181,181,181,181,181,181,181,181,181,181,181,181,181,181,181,181,181,181,181,181,181,181,181,181,181,181,181,181,181,181,181,181,181,181,181,181,181,181,181,181,181,181,181,181,181,181,181,181,181,181,181,181,181,181,181,181,181,181,181,181,181,181,181,181,181,181,181,181,181,181,181,181,181,181,181,181,181,181,181,181,181,181,181,181,181,181,181,181,181,181,181,181,181,181,181,181,181,181,181,181,181,181,181,181,181,181,181,181,181,181,181,181,181,181,181,181,181,181,181,181,181,181,181,181,181,181,181,181,181,181,181,181,181,181,181,181,181,181,181,181,181,181,181,181,181,181,181,181,181,181,181,182,182,182,182,182,182,182,182,182,182,182,182,182,182,182,182,182,182,182,182,182,182,182,182,182,182,182,182,182,182,182,182,182,182,182,182,182,182,182,182,182,182,182,182,182,182,182,182,182,182,182,182,182,182,182,182,182,182,182,182,182,182,182,182,182,182,182,182,182,182,182,182,182,182,182,182,182,182,182,182,182,182,182,182,182,182,182,182,182,182,182,182,182,182,182,182,182,182,182,182,182,182,182,182,182,182,182,182,182,182,182,182,182,182,182,182,182,182,182,182,182,182,182,182,182,182,182,182,182,182,182,182,182,182,182,182,182,182,182,182,182,182,182,182,182,182,182,182,182,182,182,182,182,182,182,182,182,182,182,182,182,182,182,182,182,182,182,182,182,182,182,182,182,182,182,182,182,182,182,182,182,182,182,182,182,182,182,182,182,182,182,182,182,182,182,182,182,182,182,182,182,182,182,182,182,182,182,182,182,182,182,182,182,182,182,182,182,182,182,182,182,182,182,182,182,182,182,182,182,182,182,182,182,182,182,182,182,182,182,182,182,182,182,182,182,182,182,182,182,182,182,182,182,182,182,182,182,182,182,182,182,182,182,182,182,182,182,182,182,182,182,182,182,182,182,182,182,182,182,182,182,182,182,182,182,182,182,182,182,182,182,182,182,182,182,182,182,182,182,182,182,182,182,182,182,182,182,182,182,182,182,182,182,182,182,182,182,182,182,182,182,182,182,182,182,182,182,182,182,182,182,182,182,182,182,182,182,182,182,182,182,182,182,182,182,182,182,182,182,182,182,182,182,182,182,182,182,182,182,182,182,182,182,182,182,182,182,182,182,182,182,182,182,182,182,182,182,182,182,182,182,182,182,182,182,182,182,182,182,182,182,182,182,182,182,182,182,182,182,182,182,182,182,182,182,182,182,182,182,182,182,182,182,182,182,182,182,182,182,182,182,182,182,182,182,182,182,182,182,182,182,182,182,182,182,182,182,182,182,182,182,182,182,182,182,182,182,182,182,182,182,182,182,182,182,182,182,182,182,182,182,182,182,182,182,182,182,182,182,182,182,182,182,182,182,182,182,182,182,182,182,182,182,182,182,182,182,182,182,182,182,182,182,182,182,182,182,182,182,182,182,182,182,182,182,182,182,182,182,183,183,183,183,183,183,183,183,183,183,183,183,183,183,183,183,183,183,183,183,183,183,183,183,183,183,183,183,183,183,183,183,183,183,183,183,183,183,183,183,183,183,183,183,183,183,183,183,183,183,183,183,183,183,183,183,183,183,183,183,183,183,183,183,183,183,183,183,183,183,183,183,183,183,183,183,183,183,183,183,183,183,183,183,183,183,183,183,183,183,183,183,183,183,183,183,183,183,183,183,183,183,183,183,183,183,183,183,183,183,183,183,183,183,183,183,183,183,183,183,183,183,183,183,183,183,183,183,183,183,183,183,183,183,183,183,183,183,183,183,183,183,183,183,183,183,183,183,183,183,183,183,183,183,183,183,183,183,183,183,183,183,183,183,183,183,183,183,183,183,183,183,183,183,183,183,183,183,183,183,183,183,183,183,183,183,183,183,183,183,183,183,183,183,183,183,183,183,183,183,183,183,183,183,183,183,183,183,183,183,183,183,183,183,183,183,183,183,183,183,183,183,183,183,183,183,183,183,183,183,183,183,183,183,183,183,183,183,183,183,183,183,183,183,183,183,183,183,183,183,183,183,183,183,183,183,183,183,183,183,183,183,183,183,183,183,183,183,183,183,183,183,183,183,183,183,183,183,183,183,183,183,183,183,183,183,183,183,183,183,183,183,183,183,183,183,183,183,183,183,183,183,183,183,183,183,183,183,183,183,183,183,183,183,183,183,183,183,183,183,183,183,183,183,183,183,183,183,183,183,183,183,183,183,183,183,183,183,183,183,183,183,183,183,183,183,183,183,183,183,183,183,183,183,183,183,183,183,183,183,183,183,183,183,183,183,183,183,183,183,183,183,183,183,183,183,183,183,183,183,183,183,183,183,183,183,183,183,183,183,183,183,183,183,183,183,183,183,183,183,183,183,183,183,183,183,183,183,183,183,183,183,183,183,183,183,183,183,183,183,183,183,183,183,183,183,183,183,183,183,183,183,183,183,183,183,183,183,183,183,183,183,183,183,183,183,183,183,183,183,183,183,183,183,183,183,183,183,183,183,183,183,183,183,183,183,183,183,183,183,183,183,183,183,183,183,183,183,183,183,183,183,183,183,183,183,183,183,183,183,183,183,183,183,183,183,183,183,183,183,183,183,183,183,183,183,183,183,183,184,184,184,184,184,184,184,184,184,184,184,184,184,184,184,184,184,184,184,184,184,184,184,184,184,184,184,184,184,184,184,184,184,184,184,184,184,184,184,184,184,184,184,184,184,184,184,184,184,184,184,184,184,184,184,184,184,184,184,184,184,184,184,184,184,184,184,184,184,184,184,184,184,184,184,184,184,184,184,184,184,184,184,184,184,184,184,184,184,184,184,184,184,184,184,184,184,184,184,184,184,184,184,184,184,184,184,184,184,184,184,184,184,184,184,184,184,184,184,184,184,184,184,184,184,184,184,184,184,184,184,184,184,184,184,184,184,184,184,184,184,184,184,184,184,184,184,184,184,184,184,184,184,184,184,184,184,184,184,184,184,184,184,184,184,184,184,184,184,184,184,184,184,184,184,184,184,184,184,184,184,184,184,184,184,184,184,184,184,184,184,184,184,184,184,184,184,184,184,184,184,184,184,184,184,184,184,184,184,184,184,184,184,184,184,184,184,184,184,184,184,184,184,184,184,184,184,184,184,184,184,184,184,184,184,184,184,184,184,184,184,184,184,184,184,184,184,184,184,184,184,184,184,184,184,184,184,184,184,184,184,184,184,184,184,184,184,184,184,184,184,184,184,184,184,184,184,184,184,184,184,184,184,184,184,184,184,184,184,184,184,184,184,184,184,184,184,184,184,184,184,184,184,184,184,184,184,184,184,184,184,184,184,184,184,184,184,184,184,184,184,184,184,184,184,184,184,184,184,184,184,184,184,184,184,184,184,184,184,184,184,184,184,184,184,184,184,184,184,184,184,184,184,184,184,184,184,184,184,184,184,184,184,184,184,184,184,184,184,184,184,184,184,184,184,184,184,184,184,184,184,184,184,184,184,184,184,184,184,184,184,184,184,184,184,184,184,184,184,184,184,184,184,184,184,184,184,184,184,184,184,184,184,184,184,184,184,184,184,184,184,184,184,184,184,184,184,184,184,184,184,184,184,184,184,184,184,184,184,184,184,184,184,184,184,184,184,184,184,184,184,184,184,184,184,184,184,184,184,184,184,184,184,184,184,184,184,184,184,184,184,184,184,184,184,184,184,184,184,184,184,184,184,184,184,184,184,184,184,184,184,184,184,184,184,184,184,184,184,184,184,184,184,184,184,184,184,184,184,185,185,185,185,185,185,185,185,185,185,185,185,185,185,185,185,185,185,185,185,185,185,185,185,185,185,185,185,185,185,185,185,185,185,185,185,185,185,185,185,185,185,185,185,185,185,185,185,185,185,185,185,185,185,185,185,185,185,185,185,185,185,185,185,185,185,185,185,185,185,185,185,185,185,185,185,185,185,185,185,185,185,185,185,185,185,185,185,185,185,185,185,185,185,185,185,185,185,185,185,185,185,185,185,185,185,185,185,185,185,185,185,185,185,185,185,185,185,185,185,185,185,185,185,185,185,185,185,185,185,185,185,185,185,185,185,185,185,185,185,185,185,185,185,185,185,185,185,185,185,185,185,185,185,185,185,185,185,185,185,185,185,185,185,185,185,185,185,185,185,185,185,185,185,185,185,185,185,185,185,185,185,185,185,185,185,185,185,185,185,185,185,185,185,185,185,185,185,185,185,185,185,185,185,185,185,185,185,185,185,185,185,185,185,185,185,185,185,185,185,185,185,185,185,185,185,185,185,185,185,185,185,185,185,185,185,185,185,185,185,185,185,185,185,185,185,185,185,185,185,185,185,185,185,185,185,185,185,185,185,185,185,185,185,185,185,185,185,185,185,185,185,185,185,185,185,185,185,185,185,185,185,185,185,185,185,185,185,185,185,185,185,185,185,185,185,185,185,185,185,185,185,185,185,185,185,185,185,185,185,185,185,185,185,185,185,185,185,185,185,185,185,185,185,185,185,185,185,185,185,185,185,185,185,185,185,185,185,185,185,185,185,185,185,185,185,185,185,185,185,185,185,185,185,185,185,185,185,185,185,185,185,185,185,185,185,185,185,185,185,185,185,185,185,185,185,185,185,185,185,185,185,185,185,185,185,185,185,185,185,185,185,185,185,185,185,185,185,185,185,185,185,185,185,185,185,185,185,185,185,185,185,185,185,185,185,185,185,185,185,185,185,185,185,185,185,185,185,185,185,185,185,185,185,185,185,185,185,185,185,185,185,185,185,185,185,185,185,185,185,185,185,185,185,185,185,185,185,185,185,185,185,185,185,185,185,185,185,185,185,185,185,185,185,185,185,185,185,185,185,185,185,185,185,185,185,185,185,185,185,185,185,185,185,185,185,185,185,185,185,185,185,185,185,185,185,185,185,185,186,186,186,186,186,186,186,186,186,186,186,186,186,186,186,186,186,186,186,186,186,186,186,186,186,186,186,186,186,186,186,186,186,186,186,186,186,186,186,186,186,186,186,186,186,186,186,186,186,186,186,186,186,186,186,186,186,186,186,186,186,186,186,186,186,186,186,186,186,186,186,186,186,186,186,186,186,186,186,186,186,186,186,186,186,186,186,186,186,186,186,186,186,186,186,186,186,186,186,186,186,186,186,186,186,186,186,186,186,186,186,186,186,186,186,186,186,186,186,186,186,186,186,186,186,186,186,186,186,186,186,186,186,186,186,186,186,186,186,186,186,186,186,186,186,186,186,186,186,186,186,186,186,186,186,186,186,186,186,186,186,186,186,186,186,186,186,186,186,186,186,186,186,186,186,186,186,186,186,186,186,186,186,186,186,186,186,186,186,186,186,186,186,186,186,186,186,186,186,186,186,186,186,186,186,186,186,186,186,186,186,186,186,186,186,186,186,186,186,186,186,186,186,186,186,186,186,186,186,186,186,186,186,186,186,186,186,186,186,186,186,186,186,186,186,186,186,186,186,186,186,186,186,186,186,186,186,186,186,186,186,186,186,186,186,186,186,186,186,186,186,186,186,186,186,186,186,186,186,186,186,186,186,186,186,186,186,186,186,186,186,186,186,186,186,186,186,186,186,186,186,186,186,186,186,186,186,186,186,186,186,186,186,186,186,186,186,186,186,186,186,186,186,186,186,186,186,186,186,186,186,186,186,186,186,186,186,186,186,186,186,186,186,186,186,186,186,186,186,186,186,186,186,186,186,186,186,186,186,186,186,186,186,186,186,186,186,186,186,186,186,186,186,186,186,186,186,186,186,186,186,186,186,186,186,186,186,186,186,186,186,186,186,186,186,186,186,186,186,186,186,186,186,186,186,186,186,186,186,186,186,186,186,186,186,186,186,186,186,186,186,186,186,186,186,186,186,186,186,186,186,186,186,186,186,186,186,186,186,186,186,186,186,186,186,186,186,186,186,186,186,186,186,186,186,186,186,186,186,186,186,186,186,186,186,186,186,186,186,186,186,186,186,186,186,186,186,186,186,186,186,186,186,186,186,186,186,186,186,186,186,186,186,186,186,186,186,186,186,186,186,186,186,186,186,186,186,186,186,187,187,187,187,187,187,187,187,187,187,187,187,187,187,187,187,187,187,187,187,187,187,187,187,187,187,187,187,187,187,187,187,187,187,187,187,187,187,187,187,187,187,187,187,187,187,187,187,187,187,187,187,187,187,187,187,187,187,187,187,187,187,187,187,187,187,187,187,187,187,187,187,187,187,187,187,187,187,187,187,187,187,187,187,187,187,187,187,187,187,187,187,187,187,187,187,187,187,187,187,187,187,187,187,187,187,187,187,187,187,187,187,187,187,187,187,187,187,187,187,187,187,187,187,187,187,187,187,187,187,187,187,187,187,187,187,187,187,187,187,187,187,187,187,187,187,187,187,187,187,187,187,187,187,187,187,187,187,187,187,187,187,187,187,187,187,187,187,187,187,187,187,187,187,187,187,187,187,187,187,187,187,187,187,187,187,187,187,187,187,187,187,187,187,187,187,187,187,187,187,187,187,187,187,187,187,187,187,187,187,187,187,187,187,187,187,187,187,187,187,187,187,187,187,187,187,187,187,187,187,187,187,187,187,187,187,187,187,187,187,187,187,187,187,187,187,187,187,187,187,187,187,187,187,187,187,187,187,187,187,187,187,187,187,187,187,187,187,187,187,187,187,187,187,187,187,187,187,187,187,187,187,187,187,187,187,187,187,187,187,187,187,187,187,187,187,187,187,187,187,187,187,187,187,187,187,187,187,187,187,187,187,187,187,187,187,187,187,187,187,187,187,187,187,187,187,187,187,187,187,187,187,187,187,187,187,187,187,187,187,187,187,187,187,187,187,187,187,187,187,187,187,187,187,187,187,187,187,187,187,187,187,187,187,187,187,187,187,187,187,187,187,187,187,187,187,187,187,187,187,187,187,187,187,187,187,187,187,187,187,187,187,187,187,187,187,187,187,187,187,187,187,187,187,187,187,187,187,187,187,187,187,187,187,187,187,187,187,187,187,187,187,187,187,187,187,187,187,187,187,187,187,187,187,187,187,187,187,187,187,187,187,187,187,187,187,187,187,187,187,187,187,187,187,187,187,187,187,187,187,187,187,187,187,187,187,187,187,187,187,187,187,187,187,187,187,187,187,187,187,187,187,187,187,187,187,187,187,187,187,187,187,187,187,187,187,187,187,187,187,187,187,187,187,187,187,187,187,187,188,188,188,188,188,188,188,188,188,188,188,188,188,188,188,188,188,188,188,188,188,188,188,188,188,188,188,188,188,188,188,188,188,188,188,188,188,188,188,188,188,188,188,188,188,188,188,188,188,188,188,188,188,188,188,188,188,188,188,188,188,188,188,188,188,188,188,188,188,188,188,188,188,188,188,188,188,188,188,188,188,188,188,188,188,188,188,188,188,188,188,188,188,188,188,188,188,188,188,188,188,188,188,188,188,188,188,188,188,188,188,188,188,188,188,188,188,188,188,188,188,188,188,188,188,188,188,188,188,188,188,188,188,188,188,188,188,188,188,188,188,188,188,188,188,188,188,188,188,188,188,188,188,188,188,188,188,188,188,188,188,188,188,188,188,188,188,188,188,188,188,188,188,188,188,188,188,188,188,188,188,188,188,188,188,188,188,188,188,188,188,188,188,188,188,188,188,188,188,188,188,188,188,188,188,188,188,188,188,188,188,188,188,188,188,188,188,188,188,188,188,188,188,188,188,188,188,188,188,188,188,188,188,188,188,188,188,188,188,188,188,188,188,188,188,188,188,188,188,188,188,188,188,188,188,188,188,188,188,188,188,188,188,188,188,188,188,188,188,188,188,188,188,188,188,188,188,188,188,188,188,188,188,188,188,188,188,188,188,188,188,188,188,188,188,188,188,188,188,188,188,188,188,188,188,188,188,188,188,188,188,188,188,188,188,188,188,188,188,188,188,188,188,188,188,188,188,188,188,188,188,188,188,188,188,188,188,188,188,188,188,188,188,188,188,188,188,188,188,188,188,188,188,188,188,188,188,188,188,188,188,188,188,188,188,188,188,188,188,188,188,188,188,188,188,188,188,188,188,188,188,188,188,188,188,188,188,188,188,188,188,188,188,188,188,188,188,188,188,188,188,188,188,188,188,188,188,188,188,188,188,188,188,188,188,188,188,188,188,188,188,188,188,188,188,188,188,188,188,188,188,188,188,188,188,188,188,188,188,188,188,188,188,188,188,188,188,188,188,188,188,188,188,188,188,188,188,188,188,188,188,188,188,188,188,188,188,188,188,188,188,188,188,188,188,188,188,188,188,188,188,188,188,188,188,188,188,188,188,188,188,188,188,188,188,188,188,188,188,188,188,188,188,188,188,188,188,188,188,189,189,189,189,189,189,189,189,189,189,189,189,189,189,189,189,189,189,189,189,189,189,189,189,189,189,189,189,189,189,189,189,189,189,189,189,189,189,189,189,189,189,189,189,189,189,189,189,189,189,189,189,189,189,189,189,189,189,189,189,189,189,189,189,189,189,189,189,189,189,189,189,189,189,189,189,189,189,189,189,189,189,189,189,189,189,189,189,189,189,189,189,189,189,189,189,189,189,189,189,189,189,189,189,189,189,189,189,189,189,189,189,189,189,189,189,189,189,189,189,189,189,189,189,189,189,189,189,189,189,189,189,189,189,189,189,189,189,189,189,189,189,189,189,189,189,189,189,189,189,189,189,189,189,189,189,189,189,189,189,189,189,189,189,189,189,189,189,189,189,189,189,189,189,189,189,189,189,189,189,189,189,189,189,189,189,189,189,189,189,189,189,189,189,189,189,189,189,189,189,189,189,189,189,189,189,189,189,189,189,189,189,189,189,189,189,189,189,189,189,189,189,189,189,189,189,189,189,189,189,189,189,189,189,189,189,189,189,189,189,189,189,189,189,189,189,189,189,189,189,189,189,189,189,189,189,189,189,189,189,189,189,189,189,189,189,189,189,189,189,189,189,189,189,189,189,189,189,189,189,189,189,189,189,189,189,189,189,189,189,189,189,189,189,189,189,189,189,189,189,189,189,189,189,189,189,189,189,189,189,189,189,189,189,189,189,189,189,189,189,189,189,189,189,189,189,189,189,189,189,189,189,189,189,189,189,189,189,189,189,189,189,189,189,189,189,189,189,189,189,189,189,189,189,189,189,189,189,189,189,189,189,189,189,189,189,189,189,189,189,189,189,189,189,189,189,189,189,189,189,189,189,189,189,189,189,189,189,189,189,189,189,189,189,189,189,189,189,189,189,189,189,189,189,189,189,189,189,189,189,189,189,189,189,189,189,189,189,189,189,189,189,189,189,189,189,189,189,189,189,189,189,189,189,189,189,189,189,189,189,189,189,189,189,189,189,189,189,189,189,189,189,189,189,189,189,189,189,189,189,189,189,189,189,189,189,189,189,189,189,189,189,189,189,189,189,189,189,189,189,189,189,189,189,189,189,189,189,189,189,189,189,189,189,189,189,189,189,189,189,189,189,189,189,189,189,189,189,189,190,190,190,190,190,190,190,190,190,190,190,190,190,190,190,190,190,190,190,190,190,190,190,190,190,190,190,190,190,190,190,190,190,190,190,190,190,190,190,190,190,190,190,190,190,190,190,190,190,190,190,190,190,190,190,190,190,190,190,190,190,190,190,190,190,190,190,190,190,190,190,190,190,190,190,190,190,190,190,190,190,190,190,190,190,190,190,190,190,190,190,190,190,190,190,190,190,190,190,190,190,190,190,190,190,190,190,190,190,190,190,190,190,190,190,190,190,190,190,190,190,190,190,190,190,190,190,190,190,190,190,190,190,190,190,190,190,190,190,190,190,190,190,190,190,190,190,190,190,190,190,190,190,190,190,190,190,190,190,190,190,190,190,190,190,190,190,190,190,190,190,190,190,190,190,190,190,190,190,190,190,190,190,190,190,190,190,190,190,190,190,190,190,190,190,190,190,190,190,190,190,190,190,190,190,190,190,190,190,190,190,190,190,190,190,190,190,190,190,190,190,190,190,190,190,190,190,190,190,190,190,190,190,190,190,190,190,190,190,190,190,190,190,190,190,190,190,190,190,190,190,190,190,190,190,190,190,190,190,190,190,190,190,190,190,190,190,190,190,190,190,190,190,190,190,190,190,190,190,190,190,190,190,190,190,190,190,190,190,190,190,190,190,190,190,190,190,190,190,190,190,190,190,190,190,190,190,190,190,190,190,190,190,190,190,190,190,190,190,190,190,190,190,190,190,190,190,190,190,190,190,190,190,190,190,190,190,190,190,190,190,190,190,190,190,190,190,190,190,190,190,190,190,190,190,190,190,190,190,190,190,190,190,190,190,190,190,190,190,190,190,190,190,190,190,190,190,190,190,190,190,190,190,190,190,190,190,190,190,190,190,190,190,190,190,190,190,190,190,190,190,190,190,190,190,190,190,190,190,190,190,190,190,190,190,190,190,190,190,190,190,190,190,190,190,190,190,190,190,190,190,190,190,190,190,190,190,190,190,190,190,190,190,190,190,190,190,190,190,190,190,190,190,190,190,190,190,190,190,190,190,190,190,190,190,190,190,190,190,190,190,190,190,190,190,190,190,190,190,190,190,190,190,190,190,190,190,190,190,190,190,190,190,190,190,190,190,190,190,190,190,190,190,190,190,190,190,190,190,191,191,191,191,191,191,191,191,191,191,191,191,191,191,191,191,191,191,191,191,191,191,191,191,191,191,191,191,191,191,191,191,191,191,191,191,191,191,191,191,191,191,191,191,191,191,191,191,191,191,191,191,191,191,191,191,191,191,191,191,191,191,191,191,191,191,191,191,191,191,191,191,191,191,191,191,191,191,191,191,191,191,191,191,191,191,191,191,191,191,191,191,191,191,191,191,191,191,191,191,191,191,191,191,191,191,191,191,191,191,191,191,191,191,191,191,191,191,191,191,191,191,191,191,191,191,191,191,191,191,191,191,191,191,191,191,191,191,191,191,191,191,191,191,191,191,191,191,191,191,191,191,191,191,191,191,191,191,191,191,191,191,191,191,191,191,191,191,191,191,191,191,191,191,191,191,191,191,191,191,191,191,191,191,191,191,191,191,191,191,191,191,191,191,191,191,191,191,191,191,191,191,191,191,191,191,191,191,191,191,191,191,191,191,191,191,191,191,191,191,191,191,191,191,191,191,191,191,191,191,191,191,191,191,191,191,191,191,191,191,191,191,191,191,191,191,191,191,191,191,191,191,191,191,191,191,191,191,191,191,191,191,191,191,191,191,191,191,191,191,191,191,191,191,191,191,191,191,191,191,191,191,191,191,191,191,191,191,191,191,191,191,191,191,191,191,191,191,191,191,191,191,191,191,191,191,191,191,191,191,191,191,191,191,191,191,191,191,191,191,191,191,191,191,191,191,191,191,191,191,191,191,191,191,191,191,191,191,191,191,191,191,191,191,191,191,191,191,191,191,191,191,191,191,191,191,191,191,191,191,191,191,191,191,191,191,191,191,191,191,191,191,191,191,191,191,191,191,191,191,191,191,191,191,191,191,191,191,191,191,191,191,191,191,191,191,191,191,191,191,191,191,191,191,191,191,191,191,191,191,191,191,191,191,191,191,191,191,191,191,191,191,191,191,191,191,191,191,191,191,191,191,191,191,191,191,191,191,191,191,191,191,191,191,191,191,191,191,191,191,191,191,191,191,191,191,191,191,191,191,191,191,191,191,191,191,191,191,191,191,191,191,191,191,191,191,191,191,191,191,191,191,191,191,191,191,191,191,191,191,191,191,191,191,191,191,191,191,191,191,191,191,191,191,191,191,191,191,191,192,192,192,192,192,192,192,192,192,192,192,192,192,192,192,192,192,192,192,192,192,192,192,192,192,192,192,192,192,192,192,192,192,192,192,192,192,192,192,192,192,192,192,192,192,192,192,192,192,192,192,192,192,192,192,192,192,192,192,192,192,192,192,192,192,192,192,192,192,192,192,192,192,192,192,192,192,192,192,192,192,192,192,192,192,192,192,192,192,192,192,192,192,192,192,192,192,192,192,192,192,192,192,192,192,192,192,192,192,192,192,192,192,192,192,192,192,192,192,192,192,192,192,192,192,192,192,192,192,192,192,192,192,192,192,192,192,192,192,192,192,192,192,192,192,192,192,192,192,192,192,192,192,192,192,192,192,192,192,192,192,192,192,192,192,192,192,192,192,192,192,192,192,192,192,192,192,192,192,192,192,192,192,192,192,192,192,192,192,192,192,192,192,192,192,192,192,192,192,192,192,192,192,192,192,192,192,192,192,192,192,192,192,192,192,192,192,192,192,192,192,192,192,192,192,192,192,192,192,192,192,192,192,192,192,192,192,192,192,192,192,192,192,192,192,192,192,192,192,192,192,192,192,192,192,192,192,192,192,192,192,192,192,192,192,192,192,192,192,192,192,192,192,192,192,192,192,192,192,192,192,192,192,192,192,192,192,192,192,192,192,192,192,192,192,192,192,192,192,192,192,192,192,192,192,192,192,192,192,192,192,192,192,192,192,192,192,192,192,192,192,192,192,192,192,192,192,192,192,192,192,192,192,192,192,192,192,192,192,192,192,192,192,192,192,192,192,192,192,192,192,192,192,192,192,192,192,192,192,192,192,192,192,192,192,192,192,192,192,192,192,192,192,192,192,192,192,192,192,192,192,192,192,192,192,192,192,192,192,192,192,192,192,192,192,192,192,192,192,192,192,192,192,192,192,192,192,192,192,192,192,192,192,192,192,192,192,192,192,192,192,192,192,192,192,192,192,192,192,192,192,192,192,192,192,192,192,192,192,192,192,192,192,192,192,192,192,192,192,192,192,192,192,192,192,192,192,192,192,192,192,192,192,192,192,192,192,192,192,192,192,192,192,192,192,192,192,192,192,192,192,192,192,192,192,192,192,192,192,192,192,192,192,192,192,192,192,192,192,192,192,192,192,192,192,192,192,192,192,193,193,193,193,193,193,193,193,193,193,193,193,193,193,193,193,193,193,193,193,193,193,193,193,193,193,193,193,193,193,193,193,193,193,193,193,193,193,193,193,193,193,193,193,193,193,193,193,193,193,193,193,193,193,193,193,193,193,193,193,193,193,193,193,193,193,193,193,193,193,193,193,193,193,193,193,193,193,193,193,193,193,193,193,193,193,193,193,193,193,193,193,193,193,193,193,193,193,193,193,193,193,193,193,193,193,193,193,193,193,193,193,193,193,193,193,193,193,193,193,193,193,193,193,193,193,193,193,193,193,193,193,193,193,193,193,193,193,193,193,193,193,193,193,193,193,193,193,193,193,193,193,193,193,193,193,193,193,193,193,193,193,193,193,193,193,193,193,193,193,193,193,193,193,193,193,193,193,193,193,193,193,193,193,193,193,193,193,193,193,193,193,193,193,193,193,193,193,193,193,193,193,193,193,193,193,193,193,193,193,193,193,193,193,193,193,193,193,193,193,193,193,193,193,193,193,193,193,193,193,193,193,193,193,193,193,193,193,193,193,193,193,193,193,193,193,193,193,193,193,193,193,193,193,193,193,193,193,193,193,193,193,193,193,193,193,193,193,193,193,193,193,193,193,193,193,193,193,193,193,193,193,193,193,193,193,193,193,193,193,193,193,193,193,193,193,193,193,193,193,193,193,193,193,193,193,193,193,193,193,193,193,193,193,193,193,193,193,193,193,193,193,193,193,193,193,193,193,193,193,193,193,193,193,193,193,193,193,193,193,193,193,193,193,193,193,193,193,193,193,193,193,193,193,193,193,193,193,193,193,193,193,193,193,193,193,193,193,193,193,193,193,193,193,193,193,193,193,193,193,193,193,193,193,193,193,193,193,193,193,193,193,193,193,193,193,193,193,193,193,193,193,193,193,193,193,193,193,193,193,193,193,193,193,193,193,193,193,193,193,193,193,193,193,193,193,193,193,193,193,193,193,193,193,193,193,193,193,193,193,193,193,193,193,193,193,193,193,193,193,193,193,193,193,193,193,193,193,193,193,193,193,193,193,193,193,193,193,193,193,193,193,193,193,193,193,193,193,193,193,193,193,193,193,193,193,193,193,193,193,193,193,193,193,193,193,193,193,193,193,193,193,193,193,193,193,193,193,193,194,194,194,194,194,194,194,194,194,194,194,194,194,194,194,194,194,194,194,194,194,194,194,194,194,194,194,194,194,194,194,194,194,194,194,194,194,194,194,194,194,194,194,194,194,194,194,194,194,194,194,194,194,194,194,194,194,194,194,194,194,194,194,194,194,194,194,194,194,194,194,194,194,194,194,194,194,194,194,194,194,194,194,194,194,194,194,194,194,194,194,194,194,194,194,194,194,194,194,194,194,194,194,194,194,194,194,194,194,194,194,194,194,194,194,194,194,194,194,194,194,194,194,194,194,194,194,194,194,194,194,194,194,194,194,194,194,194,194,194,194,194,194,194,194,194,194,194,194,194,194,194,194,194,194,194,194,194,194,194,194,194,194,194,194,194,194,194,194,194,194,194,194,194,194,194,194,194,194,194,194,194,194,194,194,194,194,194,194,194,194,194,194,194,194,194,194,194,194,194,194,194,194,194,194,194,194,194,194,194,194,194,194,194,194,194,194,194,194,194,194,194,194,194,194,194,194,194,194,194,194,194,194,194,194,194,194,194,194,194,194,194,194,194,194,194,194,194,194,194,194,194,194,194,194,194,194,194,194,194,194,194,194,194,194,194,194,194,194,194,194,194,194,194,194,194,194,194,194,194,194,194,194,194,194,194,194,194,194,194,194,194,194,194,194,194,194,194,194,194,194,194,194,194,194,194,194,194,194,194,194,194,194,194,194,194,194,194,194,194,194,194,194,194,194,194,194,194,194,194,194,194,194,194,194,194,194,194,194,194,194,194,194,194,194,194,194,194,194,194,194,194,194,194,194,194,194,194,194,194,194,194,194,194,194,194,194,194,194,194,194,194,194,194,194,194,194,194,194,194,194,194,194,194,194,194,194,194,194,194,194,194,194,194,194,194,194,194,194,194,194,194,194,194,194,194,194,194,194,194,194,194,194,194,194,194,194,194,194,194,194,194,194,194,194,194,194,194,194,194,194,194,194,194,194,194,194,194,194,194,194,194,194,194,194,194,194,194,194,194,194,194,194,194,194,194,194,194,194,194,194,194,194,194,194,194,194,194,194,194,194,194,194,194,194,194,194,194,194,194,194,194,194,194,194,194,194,194,194,194,194,194,194,194,194,194,194,194,194,194,194,194,194,194,194,194,194,194,194,195,195,195,195,195,195,195,195,195,195,195,195,195,195,195,195,195,195,195,195,195,195,195,195,195,195,195,195,195,195,195,195,195,195,195,195,195,195,195,195,195,195,195,195,195,195,195,195,195,195,195,195,195,195,195,195,195,195,195,195,195,195,195,195,195,195,195,195,195,195,195,195,195,195,195,195,195,195,195,195,195,195,195,195,195,195,195,195,195,195,195,195,195,195,195,195,195,195,195,195,195,195,195,195,195,195,195,195,195,195,195,195,195,195,195,195,195,195,195,195,195,195,195,195,195,195,195,195,195,195,195,195,195,195,195,195,195,195,195,195,195,195,195,195,195,195,195,195,195,195,195,195,195,195,195,195,195,195,195,195,195,195,195,195,195,195,195,195,195,195,195,195,195,195,195,195,195,195,195,195,195,195,195,195,195,195,195,195,195,195,195,195,195,195,195,195,195,195,195,195,195,195,195,195,195,195,195,195,195,195,195,195,195,195,195,195,195,195,195,195,195,195,195,195,195,195,195,195,195,195,195,195,195,195,195,195,195,195,195,195,195,195,195,195,195,195,195,195,195,195,195,195,195,195,195,195,195,195,195,195,195,195,195,195,195,195,195,195,195,195,195,195,195,195,195,195,195,195,195,195,195,195,195,195,195,195,195,195,195,195,195,195,195,195,195,195,195,195,195,195,195,195,195,195,195,195,195,195,195,195,195,195,195,195,195,195,195,195,195,195,195,195,195,195,195,195,195,195,195,195,195,195,195,195,195,195,195,195,195,195,195,195,195,195,195,195,195,195,195,195,195,195,195,195,195,195,195,195,195,195,195,195,195,195,195,195,195,195,195,195,195,195,195,195,195,195,195,195,195,195,195,195,195,195,195,195,195,195,195,195,195,195,195,195,195,195,195,195,195,195,195,195,195,195,195,195,195,195,195,195,195,195,195,195,195,195,195,195,195,195,195,195,195,195,195,195,195,195,195,195,195,195,195,195,195,195,195,195,195,195,195,195,195,195,195,195,195,195,195,195,195,195,195,195,195,195,195,195,195,195,195,195,195,195,195,195,195,195,195,195,195,195,195,195,195,195,195,195,195,195,195,195,195,195,195,195,195,195,195,195,195,195,195,195,195,195,195,195,195,195,195,195,195,195,195,195,195,195,195,196,196,196,196,196,196,196,196,196,196,196,196,196,196,196,196,196,196,196,196,196,196,196,196,196,196,196,196,196,196,196,196,196,196,196,196,196,196,196,196,196,196,196,196,196,196,196,196,196,196,196,196,196,196,196,196,196,196,196,196,196,196,196,196,196,196,196,196,196,196,196,196,196,196,196,196,196,196,196,196,196,196,196,196,196,196,196,196,196,196,196,196,196,196,196,196,196,196,196,196,196,196,196,196,196,196,196,196,196,196,196,196,196,196,196,196,196,196,196,196,196,196,196,196,196,196,196,196,196,196,196,196,196,196,196,196,196,196,196,196,196,196,196,196,196,196,196,196,196,196,196,196,196,196,196,196,196,196,196,196,196,196,196,196,196,196,196,196,196,196,196,196,196,196,196,196,196,196,196,196,196,196,196,196,196,196,196,196,196,196,196,196,196,196,196,196,196,196,196,196,196,196,196,196,196,196,196,196,196,196,196,196,196,196,196,196,196,196,196,196,196,196,196,196,196,196,196,196,196,196,196,196,196,196,196,196,196,196,196,196,196,196,196,196,196,196,196,196,196,196,196,196,196,196,196,196,196,196,196,196,196,196,196,196,196,196,196,196,196,196,196,196,196,196,196,196,196,196,196,196,196,196,196,196,196,196,196,196,196,196,196,196,196,196,196,196,196,196,196,196,196,196,196,196,196,196,196,196,196,196,196,196,196,196,196,196,196,196,196,196,196,196,196,196,196,196,196,196,196,196,196,196,196,196,196,196,196,196,196,196,196,196,196,196,196,196,196,196,196,196,196,196,196,196,196,196,196,196,196,196,196,196,196,196,196,196,196,196,196,196,196,196,196,196,196,196,196,196,196,196,196,196,196,196,196,196,196,196,196,196,196,196,196,196,196,196,196,196,196,196,196,196,196,196,196,196,196,196,196,196,196,196,196,196,196,196,196,196,196,196,196,196,196,196,196,196,196,196,196,196,196,196,196,196,196,196,196,196,196,196,196,196,196,196,196,196,196,196,196,196,196,196,196,196,196,196,196,196,196,196,196,196,196,196,196,196,196,196,196,196,196,196,196,196,196,196,196,196,196,196,196,196,196,196,196,196,196,196,196,196,196,196,196,196,196,196,196,196,196,196,196,196,196,196,196,196,196,196,196,197,197,197,197,197,197,197,197,197,197,197,197,197,197,197,197,197,197,197,197,197,197,197,197,197,197,197,197,197,197,197,197,197,197,197,197,197,197,197,197,197,197,197,197,197,197,197,197,197,197,197,197,197,197,197,197,197,197,197,197,197,197,197,197,197,197,197,197,197,197,197,197,197,197,197,197,197,197,197,197,197,197,197,197,197,197,197,197,197,197,197,197,197,197,197,197,197,197,197,197,197,197,197,197,197,197,197,197,197,197,197,197,197,197,197,197,197,197,197,197,197,197,197,197,197,197,197,197,197,197,197,197,197,197,197,197,197,197,197,197,197,197,197,197,197,197,197,197,197,197,197,197,197,197,197,197,197,197,197,197,197,197,197,197,197,197,197,197,197,197,197,197,197,197,197,197,197,197,197,197,197,197,197,197,197,197,197,197,197,197,197,197,197,197,197,197,197,197,197,197,197,197,197,197,197,197,197,197,197,197,197,197,197,197,197,197,197,197,197,197,197,197,197,197,197,197,197,197,197,197,197,197,197,197,197,197,197,197,197,197,197,197,197,197,197,197,197,197,197,197,197,197,197,197,197,197,197,197,197,197,197,197,197,197,197,197,197,197,197,197,197,197,197,197,197,197,197,197,197,197,197,197,197,197,197,197,197,197,197,197,197,197,197,197,197,197,197,197,197,197,197,197,197,197,197,197,197,197,197,197,197,197,197,197,197,197,197,197,197,197,197,197,197,197,197,197,197,197,197,197,197,197,197,197,197,197,197,197,197,197,197,197,197,197,197,197,197,197,197,197,197,197,197,197,197,197,197,197,197,197,197,197,197,197,197,197,197,197,197,197,197,197,197,197,197,197,197,197,197,197,197,197,197,197,197,197,197,197,197,197,197,197,197,197,197,197,197,197,197,197,197,197,197,197,197,197,197,197,197,197,197,197,197,197,197,197,197,197,197,197,197,197,197,197,197,197,197,197,197,197,197,197,197,197,197,197,197,197,197,197,197,197,197,197,197,197,197,197,197,197,197,197,197,197,197,197,197,197,197,197,197,197,197,197,197,197,197,197,197,197,197,197,197,197,197,197,197,197,197,197,197,197,197,197,197,197,197,197,197,197,197,197,197,197,197,197,197,197,197,197,197,197,197,197,197,197,197,197,197,198,198,198,198,198,198,198,198,198,198,198,198,198,198,198,198,198,198,198,198,198,198,198,198,198,198,198,198,198,198,198,198,198,198,198,198,198,198,198,198,198,198,198,198,198,198,198,198,198,198,198,198,198,198,198,198,198,198,198,198,198,198,198,198,198,198,198,198,198,198,198,198,198,198,198,198,198,198,198,198,198,198,198,198,198,198,198,198,198,198,198,198,198,198,198,198,198,198,198,198,198,198,198,198,198,198,198,198,198,198,198,198,198,198,198,198,198,198,198,198,198,198,198,198,198,198,198,198,198,198,198,198,198,198,198,198,198,198,198,198,198,198,198,198,198,198,198,198,198,198,198,198,198,198,198,198,198,198,198,198,198,198,198,198,198,198,198,198,198,198,198,198,198,198,198,198,198,198,198,198,198,198,198,198,198,198,198,198,198,198,198,198,198,198,198,198,198,198,198,198,198,198,198,198,198,198,198,198,198,198,198,198,198,198,198,198,198,198,198,198,198,198,198,198,198,198,198,198,198,198,198,198,198,198,198,198,198,198,198,198,198,198,198,198,198,198,198,198,198,198,198,198,198,198,198,198,198,198,198,198,198,198,198,198,198,198,198,198,198,198,198,198,198,198,198,198,198,198,198,198,198,198,198,198,198,198,198,198,198,198,198,198,198,198,198,198,198,198,198,198,198,198,198,198,198,198,198,198,198,198,198,198,198,198,198,198,198,198,198,198,198,198,198,198,198,198,198,198,198,198,198,198,198,198,198,198,198,198,198,198,198,198,198,198,198,198,198,198,198,198,198,198,198,198,198,198,198,198,198,198,198,198,198,198,198,198,198,198,198,198,198,198,198,198,198,198,198,198,198,198,198,198,198,198,198,198,198,198,198,198,198,198,198,198,198,198,198,198,198,198,198,198,198,198,198,198,198,198,198,198,198,198,198,198,198,198,198,198,198,198,198,198,198,198,198,198,198,198,198,198,198,198,198,198,198,198,198,198,198,198,198,198,198,198,198,198,198,198,198,198,198,198,198,198,198,198,198,198,198,198,198,198,198,198,198,198,198,198,198,198,198,198,198,198,198,198,198,198,198,198,198,198,198,198,198,198,198,198,198,198,198,198,198,198,198,198,198,198,198,198,198,198,198,198,198,198,198,198,198,199,199,199,199,199,199,199,199,199,199,199,199,199,199,199,199,199,199,199,199,199,199,199,199,199,199,199,199,199,199,199,199,199,199,199,199,199,199,199,199,199,199,199,199,199,199,199,199,199,199,199,199,199,199,199,199,199,199,199,199,199,199,199,199,199,199,199,199,199,199,199,199,199,199,199,199,199,199,199,199,199,199,199,199,199,199,199,199,199,199,199,199,199,199,199,199,199,199,199,199,199,199,199,199,199,199,199,199,199,199,199,199,199,199,199,199,199,199,199,199,199,199,199,199,199,199,199,199,199,199,199,199,199,199,199,199,199,199,199,199,199,199,199,199,199,199,199,199,199,199,199,199,199,199,199,199,199,199,199,199,199,199,199,199,199,199,199,199,199,199,199,199,199,199,199,199,199,199,199,199,199,199,199,199,199,199,199,199,199,199,199,199,199,199,199,199,199,199,199,199,199,199,199,199,199,199,199,199,199,199,199,199,199,199,199,199,199,199,199,199,199,199,199,199,199,199,199,199,199,199,199,199,199,199,199,199,199,199,199,199,199,199,199,199,199,199,199,199,199,199,199,199,199,199,199,199,199,199,199,199,199,199,199,199,199,199,199,199,199,199,199,199,199,199,199,199,199,199,199,199,199,199,199,199,199,199,199,199,199,199,199,199,199,199,199,199,199,199,199,199,199,199,199,199,199,199,199,199,199,199,199,199,199,199,199,199,199,199,199,199,199,199,199,199,199,199,199,199,199,199,199,199,199,199,199,199,199,199,199,199,199,199,199,199,199,199,199,199,199,199,199,199,199,199,199,199,199,199,199,199,199,199,199,199,199,199,199,199,199,199,199,199,199,199,199,199,199,199,199,199,199,199,199,199,199,199,199,199,199,199,199,199,199,199,199,199,199,199,199,199,199,199,199,199,199,199,199,199,199,199,199,199,199,199,199,199,199,199,199,199,199,199,199,199,199,199,199,199,199,199,199,199,199,199,199,199,199,199,199,199,199,199,199,199,199,199,199,199,199,199,199,199,199,199,199,199,199,199,199,199,199,199,199,199,199,199,199,199,199,199,199,199,199,199,199,199,199,199,199,199,199,199,199,199,199,199,199,199,199,199,199,199,199,199,199,199,199,199,199,199,199,199,199,199,199,199,199,199,199,200,200,200,200,200,200,200,200,200,200,200,200,200,200,200,200,200,200,200,200,200,200,200,200,200,200,200,200,200,200,200,200,200,200,200,200,200,200,200,200,200,200,200,200,200,200,200,200,200,200,200,200,200,200,200,200,200,200,200,200,200,200,200,200,200,200,200,200,200,200,200,200,200,200,200,200,200,200,200,200,200,200,200,200,200,200,200,200,200,200,200,200,200,200,200,200,200,200,200,200,200,200,200,200,200,200,200,200,200,200,200,200,200,200,200,200,200,200,200,200,200,200,200,200,200,200,200,200,200,200,200,200,200,200,200,200,200,200,200,200,200,200,200,200,200,200,200,200,200,200,200,200,200,200,200,200,200,200,200,200,200,200,200,200,200,200,200,200,200,200,200,200,200,200,200,200,200,200,200,200,200,200,200,200,200,200,200,200,200,200,200,200,200,200,200,200,200,200,200,200,200,200,200,200,200,200,200,200,200,200,200,200,200,200,200,200,200,200,200,200,200,200,200,200,200,200,200,200,200,200,200,200,200,200,200,200,200,200,200,200,200,200,200,200,200,200,200,200,200,200,200,200,200,200,200,200,200,200,200,200,200,200,200,200,200,200,200,200,200,200,200,200,200,200,200,200,200,200,200,200,200,200,200,200,200,200,200,200,200,200,200,200,200,200,200,200,200,200,200,200,200,200,200,200,200,200,200,200,200,200,200,200,200,200,200,200,200,200,200,200,200,200,200,200,200,200,200,200,200,200,200,200,200,200,200,200,200,200,200,200,200,200,200,200,200,200,200,200,200,200,200,200,200,200,200,200,200,200,200,200,200,200,200,200,200,200,200,200,200,200,200,200,200,200,200,200,200,200,200,200,200,200,200,200,200,200,200,200,200,200,200,200,200,200,200,200,200,200,200,200,200,200,200,200,200,200,200,200,200,200,200,200,200,200,200,200,200,200,200,200,200,200,200,200,200,200,200,200,200,200,200,200,200,200,200,200,200,200,200,200,200,200,200,200,200,200,200,200,200,200,200,200,200,200,200,200,200,200,200,200,200,200,200,200,200,200,200,200,200,200,200,200,200,200,200,200,200,200,200,200,200,200,200,200,200,200,200,200,200,200,200,200,200,200,200,200,200,200,200,200,200,200,200,200,200,200,200,200,200,201,201,201,201,201,201,201,201,201,201,201,201,201,201,201,201,201,201,201,201,201,201,201,201,201,201,201,201,201,201,201,201,201,201,201,201,201,201,201,201,201,201,201,201,201,201,201,201,201,201,201,201,201,201,201,201,201,201,201,201,201,201,201,201,201,201,201,201,201,201,201,201,201,201,201,201,201,201,201,201,201,201,201,201,201,201,201,201,201,201,201,201,201,201,201,201,201,201,201,201,201,201,201,201,201,201,201,201,201,201,201,201,201,201,201,201,201,201,201,201,201,201,201,201,201,201,201,201,201,201,201,201,201,201,201,201,201,201,201,201,201,201,201,201,201,201,201,201,201,201,201,201,201,201,201,201,201,201,201,201,201,201,201,201,201,201,201,201,201,201,201,201,201,201,201,201,201,201,201,201,201,201,201,201,201,201,201,201,201,201,201,201,201,201,201,201,201,201,201,201,201,201,201,201,201,201,201,201,201,201,201,201,201,201,201,201,201,201,201,201,201,201,201,201,201,201,201,201,201,201,201,201,201,201,201,201,201,201,201,201,201,201,201,201,201,201,201,201,201,201,201,201,201,201,201,201,201,201,201,201,201,201,201,201,201,201,201,201,201,201,201,201,201,201,201,201,201,201,201,201,201,201,201,201,201,201,201,201,201,201,201,201,201,201,201,201,201,201,201,201,201,201,201,201,201,201,201,201,201,201,201,201,201,201,201,201,201,201,201,201,201,201,201,201,201,201,201,201,201,201,201,201,201,201,201,201,201,201,201,201,201,201,201,201,201,201,201,201,201,201,201,201,201,201,201,201,201,201,201,201,201,201,201,201,201,201,201,201,201,201,201,201,201,201,201,201,201,201,201,201,201,201,201,201,201,201,201,201,201,201,201,201,201,201,201,201,201,201,201,201,201,201,201,201,201,201,201,201,201,201,201,201,201,201,201,201,201,201,201,201,201,201,201,201,201,201,201,201,201,201,201,201,201,201,201,201,201,201,201,201,201,201,201,201,201,201,201,201,201,201,201,201,201,201,201,201,201,201,201,201,201,201,201,201,201,201,201,201,201,201,201,201,201,201,201,201,201,201,201,201,201,201,201,201,201,201,201,201,201,201,201,201,201,201,201,201,201,201,201,201,201,201,201,201,201,201,201,201,201,202,202,202,202,202,202,202,202,202,202,202,202,202,202,202,202,202,202,202,202,202,202,202,202,202,202,202,202,202,202,202,202,202,202,202,202,202,202,202,202,202,202,202,202,202,202,202,202,202,202,202,202,202,202,202,202,202,202,202,202,202,202,202,202,202,202,202,202,202,202,202,202,202,202,202,202,202,202,202,202,202,202,202,202,202,202,202,202,202,202,202,202,202,202,202,202,202,202,202,202,202,202,202,202,202,202,202,202,202,202,202,202,202,202,202,202,202,202,202,202,202,202,202,202,202,202,202,202,202,202,202,202,202,202,202,202,202,202,202,202,202,202,202,202,202,202,202,202,202,202,202,202,202,202,202,202,202,202,202,202,202,202,202,202,202,202,202,202,202,202,202,202,202,202,202,202,202,202,202,202,202,202,202,202,202,202,202,202,202,202,202,202,202,202,202,202,202,202,202,202,202,202,202,202,202,202,202,202,202,202,202,202,202,202,202,202,202,202,202,202,202,202,202,202,202,202,202,202,202,202,202,202,202,202,202,202,202,202,202,202,202,202,202,202,202,202,202,202,202,202,202,202,202,202,202,202,202,202,202,202,202,202,202,202,202,202,202,202,202,202,202,202,202,202,202,202,202,202,202,202,202,202,202,202,202,202,202,202,202,202,202,202,202,202,202,202,202,202,202,202,202,202,202,202,202,202,202,202,202,202,202,202,202,202,202,202,202,202,202,202,202,202,202,202,202,202,202,202,202,202,202,202,202,202,202,202,202,202,202,202,202,202,202,202,202,202,202,202,202,202,202,202,202,202,202,202,202,202,202,202,202,202,202,202,202,202,202,202,202,202,202,202,202,202,202,202,202,202,202,202,202,202,202,202,202,202,202,202,202,202,202,202,202,202,202,202,202,202,202,202,202,202,202,202,202,202,202,202,202,202,202,202,202,202,202,202,202,202,202,202,202,202,202,202,202,202,202,202,202,202,202,202,202,202,202,202,202,202,202,202,202,202,202,202,202,202,202,202,202,202,202,202,202,202,202,202,202,202,202,202,202,202,202,202,202,202,202,202,202,202,202,202,202,202,202,202,202,202,202,202,202,202,202,202,202,202,202,202,202,202,202,202,202,202,202,202,202,202,202,202,202,202,202,202,202,202,202,202,202,203,203,203,203,203,203,203,203,203,203,203,203,203,203,203,203,203,203,203,203,203,203,203,203,203,203,203,203,203,203,203,203,203,203,203,203,203,203,203,203,203,203,203,203,203,203,203,203,203,203,203,203,203,203,203,203,203,203,203,203,203,203,203,203,203,203,203,203,203,203,203,203,203,203,203,203,203,203,203,203,203,203,203,203,203,203,203,203,203,203,203,203,203,203,203,203,203,203,203,203,203,203,203,203,203,203,203,203,203,203,203,203,203,203,203,203,203,203,203,203,203,203,203,203,203,203,203,203,203,203,203,203,203,203,203,203,203,203,203,203,203,203,203,203,203,203,203,203,203,203,203,203,203,203,203,203,203,203,203,203,203,203,203,203,203,203,203,203,203,203,203,203,203,203,203,203,203,203,203,203,203,203,203,203,203,203,203,203,203,203,203,203,203,203,203,203,203,203,203,203,203,203,203,203,203,203,203,203,203,203,203,203,203,203,203,203,203,203,203,203,203,203,203,203,203,203,203,203,203,203,203,203,203,203,203,203,203,203,203,203,203,203,203,203,203,203,203,203,203,203,203,203,203,203,203,203,203,203,203,203,203,203,203,203,203,203,203,203,203,203,203,203,203,203,203,203,203,203,203,203,203,203,203,203,203,203,203,203,203,203,203,203,203,203,203,203,203,203,203,203,203,203,203,203,203,203,203,203,203,203,203,203,203,203,203,203,203,203,203,203,203,203,203,203,203,203,203,203,203,203,203,203,203,203,203,203,203,203,203,203,203,203,203,203,203,203,203,203,203,203,203,203,203,203,203,203,203,203,203,203,203,203,203,203,203,203,203,203,203,203,203,203,203,203,203,203,203,203,203,203,203,203,203,203,203,203,203,203,203,203,203,203,203,203,203,203,203,203,203,203,203,203,203,203,203,203,203,203,203,203,203,203,203,203,203,203,203,203,203,203,203,203,203,203,203,203,203,203,203,203,203,203,203,203,203,203,203,203,203,203,203,203,203,203,203,203,203,203,203,203,203,203,203,203,203,203,203,203,203,203,203,203,203,203,203,203,203,203,203,203,203,203,203,203,203,203,203,203,203,203,203,203,203,203,203,203,203,203,203,203,203,203,203,203,203,203,203,203,203,203,203,203,203,203,203,203,203,203,203,204,204,204,204,204,204,204,204,204,204,204,204,204,204,204,204,204,204,204,204,204,204,204,204,204,204,204,204,204,204,204,204,204,204,204,204,204,204,204,204,204,204,204,204,204,204,204,204,204,204,204,204,204,204,204,204,204,204,204,204,204,204,204,204,204,204,204,204,204,204,204,204,204,204,204,204,204,204,204,204,204,204,204,204,204,204,204,204,204,204,204,204,204,204,204,204,204,204,204,204,204,204,204,204,204,204,204,204,204,204,204,204,204,204,204,204,204,204,204,204,204,204,204,204,204,204,204,204,204,204,204,204,204,204,204,204,204,204,204,204,204,204,204,204,204,204,204,204,204,204,204,204,204,204,204,204,204,204,204,204,204,204,204,204,204,204,204,204,204,204,204,204,204,204,204,204,204,204,204,204,204,204,204,204,204,204,204,204,204,204,204,204,204,204,204,204,204,204,204,204,204,204,204,204,204,204,204,204,204,204,204,204,204,204,204,204,204,204,204,204,204,204,204,204,204,204,204,204,204,204,204,204,204,204,204,204,204,204,204,204,204,204,204,204,204,204,204,204,204,204,204,204,204,204,204,204,204,204,204,204,204,204,204,204,204,204,204,204,204,204,204,204,204,204,204,204,204,204,204,204,204,204,204,204,204,204,204,204,204,204,204,204,204,204,204,204,204,204,204,204,204,204,204,204,204,204,204,204,204,204,204,204,204,204,204,204,204,204,204,204,204,204,204,204,204,204,204,204,204,204,204,204,204,204,204,204,204,204,204,204,204,204,204,204,204,204,204,204,204,204,204,204,204,204,204,204,204,204,204,204,204,204,204,204,204,204,204,204,204,204,204,204,204,204,204,204,204,204,204,204,204,204,204,204,204,204,204,204,204,204,204,204,204,204,204,204,204,204,204,204,204,204,204,204,204,204,204,204,204,204,204,204,204,204,204,204,204,204,204,204,204,204,204,204,204,204,204,204,204,204,204,204,204,204,204,204,204,204,204,204,204,204,204,204,204,204,204,204,204,204,204,204,204,204,204,204,204,204,204,204,204,204,204,204,204,204,204,204,204,204,204,204,204,204,204,204,204,204,204,204,204,204,204,204,204,204,204,204,204,204,204,204,204,204,204,204,204,204,204,204,204,204,204,204,204,204,204,204,204,205,205,205,205,205,205,205,205,205,205,205,205,205,205,205,205,205,205,205,205,205,205,205,205,205,205,205,205,205,205,205,205,205,205,205,205,205,205,205,205,205,205,205,205,205,205,205,205,205,205,205,205,205,205,205,205,205,205,205,205,205,205,205,205,205,205,205,205,205,205,205,205,205,205,205,205,205,205,205,205,205,205,205,205,205,205,205,205,205,205,205,205,205,205,205,205,205,205,205,205,205,205,205,205,205,205,205,205,205,205,205,205,205,205,205,205,205,205,205,205,205,205,205,205,205,205,205,205,205,205,205,205,205,205,205,205,205,205,205,205,205,205,205,205,205,205,205,205,205,205,205,205,205,205,205,205,205,205,205,205,205,205,205,205,205,205,205,205,205,205,205,205,205,205,205,205,205,205,205,205,205,205,205,205,205,205,205,205,205,205,205,205,205,205,205,205,205,205,205,205,205,205,205,205,205,205,205,205,205,205,205,205,205,205,205,205,205,205,205,205,205,205,205,205,205,205,205,205,205,205,205,205,205,205,205,205,205,205,205,205,205,205,205,205,205,205,205,205,205,205,205,205,205,205,205,205,205,205,205,205,205,205,205,205,205,205,205,205,205,205,205,205,205,205,205,205,205,205,205,205,205,205,205,205,205,205,205,205,205,205,205,205,205,205,205,205,205,205,205,205,205,205,205,205,205,205,205,205,205,205,205,205,205,205,205,205,205,205,205,205,205,205,205,205,205,205,205,205,205,205,205,205,205,205,205,205,205,205,205,205,205,205,205,205,205,205,205,205,205,205,205,205,205,205,205,205,205,205,205,205,205,205,205,205,205,205,205,205,205,205,205,205,205,205,205,205,205,205,205,205,205,205,205,205,205,205,205,205,205,205,205,205,205,205,205,205,205,205,205,205,205,205,205,205,205,205,205,205,205,205,205,205,205,205,205,205,205,205,205,205,205,205,205,205,205,205,205,205,205,205,205,205,205,205,205,205,205,205,205,205,205,205,205,205,205,205,205,205,205,205,205,205,205,205,205,205,205,205,205,205,205,205,205,205,205,205,205,205,205,205,205,205,205,205,205,205,205,205,205,205,205,205,205,205,205,205,205,205,205,205,205,205,205,205,205,205,205,205,205,205,205,205,205,205,205,205,205,205,205,206,206,206,206,206,206,206,206,206,206,206,206,206,206,206,206,206,206,206,206,206,206,206,206,206,206,206,206,206,206,206,206,206,206,206,206,206,206,206,206,206,206,206,206,206,206,206,206,206,206,206,206,206,206,206,206,206,206,206,206,206,206,206,206,206,206,206,206,206,206,206,206,206,206,206,206,206,206,206,206,206,206,206,206,206,206,206,206,206,206,206,206,206,206,206,206,206,206,206,206,206,206,206,206,206,206,206,206,206,206,206,206,206,206,206,206,206,206,206,206,206,206,206,206,206,206,206,206,206,206,206,206,206,206,206,206,206,206,206,206,206,206,206,206,206,206,206,206,206,206,206,206,206,206,206,206,206,206,206,206,206,206,206,206,206,206,206,206,206,206,206,206,206,206,206,206,206,206,206,206,206,206,206,206,206,206,206,206,206,206,206,206,206,206,206,206,206,206,206,206,206,206,206,206,206,206,206,206,206,206,206,206,206,206,206,206,206,206,206,206,206,206,206,206,206,206,206,206,206,206,206,206,206,206,206,206,206,206,206,206,206,206,206,206,206,206,206,206,206,206,206,206,206,206,206,206,206,206,206,206,206,206,206,206,206,206,206,206,206,206,206,206,206,206,206,206,206,206,206,206,206,206,206,206,206,206,206,206,206,206,206,206,206,206,206,206,206,206,206,206,206,206,206,206,206,206,206,206,206,206,206,206,206,206,206,206,206,206,206,206,206,206,206,206,206,206,206,206,206,206,206,206,206,206,206,206,206,206,206,206,206,206,206,206,206,206,206,206,206,206,206,206,206,206,206,206,206,206,206,206,206,206,206,206,206,206,206,206,206,206,206,206,206,206,206,206,206,206,206,206,206,206,206,206,206,206,206,206,206,206,206,206,206,206,206,206,206,206,206,206,206,206,206,206,206,206,206,206,206,206,206,206,206,206,206,206,206,206,206,206,206,206,206,206,206,206,206,206,206,206,206,206,206,206,206,206,206,206,206,206,206,206,206,206,206,206,206,206,206,206,206,206,206,206,206,206,206,206,206,206,206,206,206,206,206,206,206,206,206,206,206,206,206,206,206,206,206,206,206,206,206,206,206,206,206,206,206,206,206,206,206,206,206,206,206,206,206,206,206,206,206,206,206,206,206,206,206,206,206,207,207,207,207,207,207,207,207,207,207,207,207,207,207,207,207,207,207,207,207,207,207,207,207,207,207,207,207,207,207,207,207,207,207,207,207,207,207,207,207,207,207,207,207,207,207,207,207,207,207,207,207,207,207,207,207,207,207,207,207,207,207,207,207,207,207,207,207,207,207,207,207,207,207,207,207,207,207,207,207,207,207,207,207,207,207,207,207,207,207,207,207,207,207,207,207,207,207,207,207,207,207,207,207,207,207,207,207,207,207,207,207,207,207,207,207,207,207,207,207,207,207,207,207,207,207,207,207,207,207,207,207,207,207,207,207,207,207,207,207,207,207,207,207,207,207,207,207,207,207,207,207,207,207,207,207,207,207,207,207,207,207,207,207,207,207,207,207,207,207,207,207,207,207,207,207,207,207,207,207,207,207,207,207,207,207,207,207,207,207,207,207,207,207,207,207,207,207,207,207,207,207,207,207,207,207,207,207,207,207,207,207,207,207,207,207,207,207,207,207,207,207,207,207,207,207,207,207,207,207,207,207,207,207,207,207,207,207,207,207,207,207,207,207,207,207,207,207,207,207,207,207,207,207,207,207,207,207,207,207,207,207,207,207,207,207,207,207,207,207,207,207,207,207,207,207,207,207,207,207,207,207,207,207,207,207,207,207,207,207,207,207,207,207,207,207,207,207,207,207,207,207,207,207,207,207,207,207,207,207,207,207,207,207,207,207,207,207,207,207,207,207,207,207,207,207,207,207,207,207,207,207,207,207,207,207,207,207,207,207,207,207,207,207,207,207,207,207,207,207,207,207,207,207,207,207,207,207,207,207,207,207,207,207,207,207,207,207,207,207,207,207,207,207,207,207,207,207,207,207,207,207,207,207,207,207,207,207,207,207,207,207,207,207,207,207,207,207,207,207,207,207,207,207,207,207,207,207,207,207,207,207,207,207,207,207,207,207,207,207,207,207,207,207,207,207,207,207,207,207,207,207,207,207,207,207,207,207,207,207,207,207,207,207,207,207,207,207,207,207,207,207,207,207,207,207,207,207,207,207,207,207,207,207,207,207,207,207,207,207,207,207,207,207,207,207,207,207,207,207,207,207,207,207,207,207,207,207,207,207,207,207,207,207,207,207,207,207,207,207,207,207,207,207,207,207,207,207,207,208,208,208,208,208,208,208,208,208,208,208,208,208,208,208,208,208,208,208,208,208,208,208,208,208,208,208,208,208,208,208,208,208,208,208,208,208,208,208,208,208,208,208,208,208,208,208,208,208,208,208,208,208,208,208,208,208,208,208,208,208,208,208,208,208,208,208,208,208,208,208,208,208,208,208,208,208,208,208,208,208,208,208,208,208,208,208,208,208,208,208,208,208,208,208,208,208,208,208,208,208,208,208,208,208,208,208,208,208,208,208,208,208,208,208,208,208,208,208,208,208,208,208,208,208,208,208,208,208,208,208,208,208,208,208,208,208,208,208,208,208,208,208,208,208,208,208,208,208,208,208,208,208,208,208,208,208,208,208,208,208,208,208,208,208,208,208,208,208,208,208,208,208,208,208,208,208,208,208,208,208,208,208,208,208,208,208,208,208,208,208,208,208,208,208,208,208,208,208,208,208,208,208,208,208,208,208,208,208,208,208,208,208,208,208,208,208,208,208,208,208,208,208,208,208,208,208,208,208,208,208,208,208,208,208,208,208,208,208,208,208,208,208,208,208,208,208,208,208,208,208,208,208,208,208,208,208,208,208,208,208,208,208,208,208,208,208,208,208,208,208,208,208,208,208,208,208,208,208,208,208,208,208,208,208,208,208,208,208,208,208,208,208,208,208,208,208,208,208,208,208,208,208,208,208,208,208,208,208,208,208,208,208,208,208,208,208,208,208,208,208,208,208,208,208,208,208,208,208,208,208,208,208,208,208,208,208,208,208,208,208,208,208,208,208,208,208,208,208,208,208,208,208,208,208,208,208,208,208,208,208,208,208,208,208,208,208,208,208,208,208,208,208,208,208,208,208,208,208,208,208,208,208,208,208,208,208,208,208,208,208,208,208,208,208,208,208,208,208,208,208,208,208,208,208,208,208,208,208,208,208,208,208,208,208,208,208,208,208,208,208,208,208,208,208,208,208,208,208,208,208,208,208,208,208,208,208,208,208,208,208,208,208,208,208,208,208,208,208,208,208,208,208,208,208,208,208,208,208,208,208,208,208,208,208,208,208,208,208,208,208,208,208,208,208,208,208,208,208,208,208,208,208,208,208,208,208,208,208,208,208,208,208,208,208,208,208,208,208,208,208,208,208,208,208,208,208,208,208,209,209,209,209,209,209,209,209,209,209,209,209,209,209,209,209,209,209,209,209,209,209,209,209,209,209,209,209,209,209,209,209,209,209,209,209,209,209,209,209,209,209,209,209,209,209,209,209,209,209,209,209,209,209,209,209,209,209,209,209,209,209,209,209,209,209,209,209,209,209,209,209,209,209,209,209,209,209,209,209,209,209,209,209,209,209,209,209,209,209,209,209,209,209,209,209,209,209,209,209,209,209,209,209,209,209,209,209,209,209,209,209,209,209,209,209,209,209,209,209,209,209,209,209,209,209,209,209,209,209,209,209,209,209,209,209,209,209,209,209,209,209,209,209,209,209,209,209,209,209,209,209,209,209,209,209,209,209,209,209,209,209,209,209,209,209,209,209,209,209,209,209,209,209,209,209,209,209,209,209,209,209,209,209,209,209,209,209,209,209,209,209,209,209,209,209,209,209,209,209,209,209,209,209,209,209,209,209,209,209,209,209,209,209,209,209,209,209,209,209,209,209,209,209,209,209,209,209,209,209,209,209,209,209,209,209,209,209,209,209,209,209,209,209,209,209,209,209,209,209,209,209,209,209,209,209,209,209,209,209,209,209,209,209,209,209,209,209,209,209,209,209,209,209,209,209,209,209,209,209,209,209,209,209,209,209,209,209,209,209,209,209,209,209,209,209,209,209,209,209,209,209,209,209,209,209,209,209,209,209,209,209,209,209,209,209,209,209,209,209,209,209,209,209,209,209,209,209,209,209,209,209,209,209,209,209,209,209,209,209,209,209,209,209,209,209,209,209,209,209,209,209,209,209,209,209,209,209,209,209,209,209,209,209,209,209,209,209,209,209,209,209,209,209,209,209,209,209,209,209,209,209,209,209,209,209,209,209,209,209,209,209,209,209,209,209,209,209,209,209,209,209,209,209,209,209,209,209,209,209,209,209,209,209,209,209,209,209,209,209,209,209,209,209,209,209,209,209,209,209,209,209,209,209,209,209,209,209,209,209,209,209,209,209,209,209,209,209,209,209,209,209,209,209,209,209,209,209,209,209,209,209,209,209,209,209,209,209,209,209,209,209,209,209,209,209,209,209,209,209,209,209,209,209,209,209,209,209,209,209,209,209,209,209,209,209,209,209,209,209,209,209,209,209,209,209,209,209,209,210,210,210,210,210,210,210,210,210,210,210,210,210,210,210,210,210,210,210,210,210,210,210,210,210,210,210,210,210,210,210,210,210,210,210,210,210,210,210,210,210,210,210,210,210,210,210,210,210,210,210,210,210,210,210,210,210,210,210,210,210,210,210,210,210,210,210,210,210,210,210,210,210,210,210,210,210,210,210,210,210,210,210,210,210,210,210,210,210,210,210,210,210,210,210,210,210,210,210,210,210,210,210,210,210,210,210,210,210,210,210,210,210,210,210,210,210,210,210,210,210,210,210,210,210,210,210,210,210,210,210,210,210,210,210,210,210,210,210,210,210,210,210,210,210,210,210,210,210,210,210,210,210,210,210,210,210,210,210,210,210,210,210,210,210,210,210,210,210,210,210,210,210,210,210,210,210,210,210,210,210,210,210,210,210,210,210,210,210,210,210,210,210,210,210,210,210,210,210,210,210,210,210,210,210,210,210,210,210,210,210,210,210,210,210,210,210,210,210,210,210,210,210,210,210,210,210,210,210,210,210,210,210,210,210,210,210,210,210,210,210,210,210,210,210,210,210,210,210,210,210,210,210,210,210,210,210,210,210,210,210,210,210,210,210,210,210,210,210,210,210,210,210,210,210,210,210,210,210,210,210,210,210,210,210,210,210,210,210,210,210,210,210,210,210,210,210,210,210,210,210,210,210,210,210,210,210,210,210,210,210,210,210,210,210,210,210,210,210,210,210,210,210,210,210,210,210,210,210,210,210,210,210,210,210,210,210,210,210,210,210,210,210,210,210,210,210,210,210,210,210,210,210,210,210,210,210,210,210,210,210,210,210,210,210,210,210,210,210,210,210,210,210,210,210,210,210,210,210,210,210,210,210,210,210,210,210,210,210,210,210,210,210,210,210,210,210,210,210,210,210,210,210,210,210,210,210,210,210,210,210,210,210,210,210,210,210,210,210,210,210,210,210,210,210,210,210,210,210,210,210,210,210,210,210,210,210,210,210,210,210,210,210,210,210,210,210,210,210,210,210,210,210,210,210,210,210,210,210,210,210,210,210,210,210,210,210,210,210,210,210,210,210,210,210,210,210,210,210,210,210,210,210,210,210,210,210,210,210,210,210,210,210,210,210,210,210,210,210,210,210,210,210,210,210,210,210,210,210,211,211,211,211,211,211,211,211,211,211,211,211,211,211,211,211,211,211,211,211,211,211,211,211,211,211,211,211,211,211,211,211,211,211,211,211,211,211,211,211,211,211,211,211,211,211,211,211,211,211,211,211,211,211,211,211,211,211,211,211,211,211,211,211,211,211,211,211,211,211,211,211,211,211,211,211,211,211,211,211,211,211,211,211,211,211,211,211,211,211,211,211,211,211,211,211,211,211,211,211,211,211,211,211,211,211,211,211,211,211,211,211,211,211,211,211,211,211,211,211,211,211,211,211,211,211,211,211,211,211,211,211,211,211,211,211,211,211,211,211,211,211,211,211,211,211,211,211,211,211,211,211,211,211,211,211,211,211,211,211,211,211,211,211,211,211,211,211,211,211,211,211,211,211,211,211,211,211,211,211,211,211,211,211,211,211,211,211,211,211,211,211,211,211,211,211,211,211,211,211,211,211,211,211,211,211,211,211,211,211,211,211,211,211,211,211,211,211,211,211,211,211,211,211,211,211,211,211,211,211,211,211,211,211,211,211,211,211,211,211,211,211,211,211,211,211,211,211,211,211,211,211,211,211,211,211,211,211,211,211,211,211,211,211,211,211,211,211,211,211,211,211,211,211,211,211,211,211,211,211,211,211,211,211,211,211,211,211,211,211,211,211,211,211,211,211,211,211,211,211,211,211,211,211,211,211,211,211,211,211,211,211,211,211,211,211,211,211,211,211,211,211,211,211,211,211,211,211,211,211,211,211,211,211,211,211,211,211,211,211,211,211,211,211,211,211,211,211,211,211,211,211,211,211,211,211,211,211,211,211,211,211,211,211,211,211,211,211,211,211,211,211,211,211,211,211,211,211,211,211,211,211,211,211,211,211,211,211,211,211,211,211,211,211,211,211,211,211,211,211,211,211,211,211,211,211,211,211,211,211,211,211,211,211,211,211,211,211,211,211,211,211,211,211,211,211,211,211,211,211,211,211,211,211,211,211,211,211,211,211,211,211,211,211,211,211,211,211,211,211,211,211,211,211,211,211,211,211,211,211,211,211,211,211,211,211,211,211,211,211,211,211,211,211,211,211,211,211,211,211,211,211,211,211,211,211,211,211,211,211,211,211,211,211,211,211,211,211,211,211,211,211,211,211,211,211,211,211,211,212,212,212,212,212,212,212,212,212,212,212,212,212,212,212,212,212,212,212,212,212,212,212,212,212,212,212,212,212,212,212,212,212,212,212,212,212,212,212,212,212,212,212,212,212,212,212,212,212,212,212,212,212,212,212,212,212,212,212,212,212,212,212,212,212,212,212,212,212,212,212,212,212,212,212,212,212,212,212,212,212,212,212,212,212,212,212,212,212,212,212,212,212,212,212,212,212,212,212,212,212,212,212,212,212,212,212,212,212,212,212,212,212,212,212,212,212,212,212,212,212,212,212,212,212,212,212,212,212,212,212,212,212,212,212,212,212,212,212,212,212,212,212,212,212,212,212,212,212,212,212,212,212,212,212,212,212,212,212,212,212,212,212,212,212,212,212,212,212,212,212,212,212,212,212,212,212,212,212,212,212,212,212,212,212,212,212,212,212,212,212,212,212,212,212,212,212,212,212,212,212,212,212,212,212,212,212,212,212,212,212,212,212,212,212,212,212,212,212,212,212,212,212,212,212,212,212,212,212,212,212,212,212,212,212,212,212,212,212,212,212,212,212,212,212,212,212,212,212,212,212,212,212,212,212,212,212,212,212,212,212,212,212,212,212,212,212,212,212,212,212,212,212,212,212,212,212,212,212,212,212,212,212,212,212,212,212,212,212,212,212,212,212,212,212,212,212,212,212,212,212,212,212,212,212,212,212,212,212,212,212,212,212,212,212,212,212,212,212,212,212,212,212,212,212,212,212,212,212,212,212,212,212,212,212,212,212,212,212,212,212,212,212,212,212,212,212,212,212,212,212,212,212,212,212,212,212,212,212,212,212,212,212,212,212,212,212,212,212,212,212,212,212,212,212,212,212,212,212,212,212,212,212,212,212,212,212,212,212,212,212,212,212,212,212,212,212,212,212,212,212,212,212,212,212,212,212,212,212,212,212,212,212,212,212,212,212,212,212,212,212,212,212,212,212,212,212,212,212,212,212,212,212,212,212,212,212,212,212,212,212,212,212,212,212,212,212,212,212,212,212,212,212,212,212,212,212,212,212,212,212,212,212,212,212,212,212,212,212,212,212,212,212,212,212,212,212,212,212,212,212,212,212,212,212,212,212,212,212,212,212,212,212,212,212,212,212,212,212,212,212,212,212,212,212,212,212,212,212,213,213,213,213,213,213,213,213,213,213,213,213,213,213,213,213,213,213,213,213,213,213,213,213,213,213,213,213,213,213,213,213,213,213,213,213,213,213,213,213,213,213,213,213,213,213,213,213,213,213,213,213,213,213,213,213,213,213,213,213,213,213,213,213,213,213,213,213,213,213,213,213,213,213,213,213,213,213,213,213,213,213,213,213,213,213,213,213,213,213,213,213,213,213,213,213,213,213,213,213,213,213,213,213,213,213,213,213,213,213,213,213,213,213,213,213,213,213,213,213,213,213,213,213,213,213,213,213,213,213,213,213,213,213,213,213,213,213,213,213,213,213,213,213,213,213,213,213,213,213,213,213,213,213,213,213,213,213,213,213,213,213,213,213,213,213,213,213,213,213,213,213,213,213,213,213,213,213,213,213,213,213,213,213,213,213,213,213,213,213,213,213,213,213,213,213,213,213,213,213,213,213,213,213,213,213,213,213,213,213,213,213,213,213,213,213,213,213,213,213,213,213,213,213,213,213,213,213,213,213,213,213,213,213,213,213,213,213,213,213,213,213,213,213,213,213,213,213,213,213,213,213,213,213,213,213,213,213,213,213,213,213,213,213,213,213,213,213,213,213,213,213,213,213,213,213,213,213,213,213,213,213,213,213,213,213,213,213,213,213,213,213,213,213,213,213,213,213,213,213,213,213,213,213,213,213,213,213,213,213,213,213,213,213,213,213,213,213,213,213,213,213,213,213,213,213,213,213,213,213,213,213,213,213,213,213,213,213,213,213,213,213,213,213,213,213,213,213,213,213,213,213,213,213,213,213,213,213,213,213,213,213,213,213,213,213,213,213,213,213,213,213,213,213,213,213,213,213,213,213,213,213,213,213,213,213,213,213,213,213,213,213,213,213,213,213,213,213,213,213,213,213,213,213,213,213,213,213,213,213,213,213,213,213,213,213,213,213,213,213,213,213,213,213,213,213,213,213,213,213,213,213,213,213,213,213,213,213,213,213,213,213,213,213,213,213,213,213,213,213,213,213,213,213,213,213,213,213,213,213,213,213,213,213,213,213,213,213,213,213,213,213,213,213,213,213,213,213,213,213,213,213,213,213,213,213,213,213,213,213,213,213,213,213,213,213,213,213,213,213,213,213,213,213,213,213,213,213,213,214,214,214,214,214,214,214,214,214,214,214,214,214,214,214,214,214,214,214,214,214,214,214,214,214,214,214,214,214,214,214,214,214,214,214,214,214,214,214,214,214,214,214,214,214,214,214,214,214,214,214,214,214,214,214,214,214,214,214,214,214,214,214,214,214,214,214,214,214,214,214,214,214,214,214,214,214,214,214,214,214,214,214,214,214,214,214,214,214,214,214,214,214,214,214,214,214,214,214,214,214,214,214,214,214,214,214,214,214,214,214,214,214,214,214,214,214,214,214,214,214,214,214,214,214,214,214,214,214,214,214,214,214,214,214,214,214,214,214,214,214,214,214,214,214,214,214,214,214,214,214,214,214,214,214,214,214,214,214,214,214,214,214,214,214,214,214,214,214,214,214,214,214,214,214,214,214,214,214,214,214,214,214,214,214,214,214,214,214,214,214,214,214,214,214,214,214,214,214,214,214,214,214,214,214,214,214,214,214,214,214,214,214,214,214,214,214,214,214,214,214,214,214,214,214,214,214,214,214,214,214,214,214,214,214,214,214,214,214,214,214,214,214,214,214,214,214,214,214,214,214,214,214,214,214,214,214,214,214,214,214,214,214,214,214,214,214,214,214,214,214,214,214,214,214,214,214,214,214,214,214,214,214,214,214,214,214,214,214,214,214,214,214,214,214,214,214,214,214,214,214,214,214,214,214,214,214,214,214,214,214,214,214,214,214,214,214,214,214,214,214,214,214,214,214,214,214,214,214,214,214,214,214,214,214,214,214,214,214,214,214,214,214,214,214,214,214,214,214,214,214,214,214,214,214,214,214,214,214,214,214,214,214,214,214,214,214,214,214,214,214,214,214,214,214,214,214,214,214,214,214,214,214,214,214,214,214,214,214,214,214,214,214,214,214,214,214,214,214,214,214,214,214,214,214,214,214,214,214,214,214,214,214,214,214,214,214,214,214,214,214,214,214,214,214,214,214,214,214,214,214,214,214,214,214,214,214,214,214,214,214,214,214,214,214,214,214,214,214,214,214,214,214,214,214,214,214,214,214,214,214,214,214,214,214,214,214,214,214,214,214,214,214,214,214,214,214,214,214,214,214,214,214,214,214,214,214,214,214,214,214,214,214,214,214,214,214,214,214,214,214,214,214,214,214,214,214,214,214,215,215,215,215,215,215,215,215,215,215,215,215,215,215,215,215,215,215,215,215,215,215,215,215,215,215,215,215,215,215,215,215,215,215,215,215,215,215,215,215,215,215,215,215,215,215,215,215,215,215,215,215,215,215,215,215,215,215,215,215,215,215,215,215,215,215,215,215,215,215,215,215,215,215,215,215,215,215,215,215,215,215,215,215,215,215,215,215,215,215,215,215,215,215,215,215,215,215,215,215,215,215,215,215,215,215,215,215,215,215,215,215,215,215,215,215,215,215,215,215,215,215,215,215,215,215,215,215,215,215,215,215,215,215,215,215,215,215,215,215,215,215,215,215,215,215,215,215,215,215,215,215,215,215,215,215,215,215,215,215,215,215,215,215,215,215,215,215,215,215,215,215,215,215,215,215,215,215,215,215,215,215,215,215,215,215,215,215,215,215,215,215,215,215,215,215,215,215,215,215,215,215,215,215,215,215,215,215,215,215,215,215,215,215,215,215,215,215,215,215,215,215,215,215,215,215,215,215,215,215,215,215,215,215,215,215,215,215,215,215,215,215,215,215,215,215,215,215,215,215,215,215,215,215,215,215,215,215,215,215,215,215,215,215,215,215,215,215,215,215,215,215,215,215,215,215,215,215,215,215,215,215,215,215,215,215,215,215,215,215,215,215,215,215,215,215,215,215,215,215,215,215,215,215,215,215,215,215,215,215,215,215,215,215,215,215,215,215,215,215,215,215,215,215,215,215,215,215,215,215,215,215,215,215,215,215,215,215,215,215,215,215,215,215,215,215,215,215,215,215,215,215,215,215,215,215,215,215,215,215,215,215,215,215,215,215,215,215,215,215,215,215,215,215,215,215,215,215,215,215,215,215,215,215,215,215,215,215,215,215,215,215,215,215,215,215,215,215,215,215,215,215,215,215,215,215,215,215,215,215,215,215,215,215,215,215,215,215,215,215,215,215,215,215,215,215,215,215,215,215,215,215,215,215,215,215,215,215,215,215,215,215,215,215,215,215,215,215,215,215,215,215,215,215,215,215,215,215,215,215,215,215,215,215,215,215,215,215,215,215,215,215,215,215,215,215,215,215,215,215,215,215,215,215,215,215,215,215,215,215,215,215,215,215,215,215,215,215,215,215,215,215,215,215,215,215,215,215,215,216,216,216,216,216,216,216,216,216,216,216,216,216,216,216,216,216,216,216,216,216,216,216,216,216,216,216,216,216,216,216,216,216,216,216,216,216,216,216,216,216,216,216,216,216,216,216,216,216,216,216,216,216,216,216,216,216,216,216,216,216,216,216,216,216,216,216,216,216,216,216,216,216,216,216,216,216,216,216,216,216,216,216,216,216,216,216,216,216,216,216,216,216,216,216,216,216,216,216,216,216,216,216,216,216,216,216,216,216,216,216,216,216,216,216,216,216,216,216,216,216,216,216,216,216,216,216,216,216,216,216,216,216,216,216,216,216,216,216,216,216,216,216,216,216,216,216,216,216,216,216,216,216,216,216,216,216,216,216,216,216,216,216,216,216,216,216,216,216,216,216,216,216,216,216,216,216,216,216,216,216,216,216,216,216,216,216,216,216,216,216,216,216,216,216,216,216,216,216,216,216,216,216,216,216,216,216,216,216,216,216,216,216,216,216,216,216,216,216,216,216,216,216,216,216,216,216,216,216,216,216,216,216,216,216,216,216,216,216,216,216,216,216,216,216,216,216,216,216,216,216,216,216,216,216,216,216,216,216,216,216,216,216,216,216,216,216,216,216,216,216,216,216,216,216,216,216,216,216,216,216,216,216,216,216,216,216,216,216,216,216,216,216,216,216,216,216,216,216,216,216,216,216,216,216,216,216,216,216,216,216,216,216,216,216,216,216,216,216,216,216,216,216,216,216,216,216,216,216,216,216,216,216,216,216,216,216,216,216,216,216,216,216,216,216,216,216,216,216,216,216,216,216,216,216,216,216,216,216,216,216,216,216,216,216,216,216,216,216,216,216,216,216,216,216,216,216,216,216,216,216,216,216,216,216,216,216,216,216,216,216,216,216,216,216,216,216,216,216,216,216,216,216,216,216,216,216,216,216,216,216,216,216,216,216,216,216,216,216,216,216,216,216,216,216,216,216,216,216,216,216,216,216,216,216,216,216,216,216,216,216,216,216,216,216,216,216,216,216,216,216,216,216,216,216,216,216,216,216,216,216,216,216,216,216,216,216,216,216,216,216,216,216,216,216,216,216,216,216,216,216,216,216,216,216,216,216,216,216,216,216,216,216,216,216,216,216,216,216,216,216,216,216,216,216,216,216,216,216,217,217,217,217,217,217,217,217,217,217,217,217,217,217,217,217,217,217,217,217,217,217,217,217,217,217,217,217,217,217,217,217,217,217,217,217,217,217,217,217,217,217,217,217,217,217,217,217,217,217,217,217,217,217,217,217,217,217,217,217,217,217,217,217,217,217,217,217,217,217,217,217,217,217,217,217,217,217,217,217,217,217,217,217,217,217,217,217,217,217,217,217,217,217,217,217,217,217,217,217,217,217,217,217,217,217,217,217,217,217,217,217,217,217,217,217,217,217,217,217,217,217,217,217,217,217,217,217,217,217,217,217,217,217,217,217,217,217,217,217,217,217,217,217,217,217,217,217,217,217,217,217,217,217,217,217,217,217,217,217,217,217,217,217,217,217,217,217,217,217,217,217,217,217,217,217,217,217,217,217,217,217,217,217,217,217,217,217,217,217,217,217,217,217,217,217,217,217,217,217,217,217,217,217,217,217,217,217,217,217,217,217,217,217,217,217,217,217,217,217,217,217,217,217,217,217,217,217,217,217,217,217,217,217,217,217,217,217,217,217,217,217,217,217,217,217,217,217,217,217,217,217,217,217,217,217,217,217,217,217,217,217,217,217,217,217,217,217,217,217,217,217,217,217,217,217,217,217,217,217,217,217,217,217,217,217,217,217,217,217,217,217,217,217,217,217,217,217,217,217,217,217,217,217,217,217,217,217,217,217,217,217,217,217,217,217,217,217,217,217,217,217,217,217,217,217,217,217,217,217,217,217,217,217,217,217,217,217,217,217,217,217,217,217,217,217,217,217,217,217,217,217,217,217,217,217,217,217,217,217,217,217,217,217,217,217,217,217,217,217,217,217,217,217,217,217,217,217,217,217,217,217,217,217,217,217,217,217,217,217,217,217,217,217,217,217,217,217,217,217,217,217,217,217,217,217,217,217,217,217,217,217,217,217,217,217,217,217,217,217,217,217,217,217,217,217,217,217,217,217,217,217,217,217,217,217,217,217,217,217,217,217,217,217,217,217,217,217,217,217,217,217,217,217,217,217,217,217,217,217,217,217,217,217,217,217,217,217,217,217,217,217,217,217,217,217,217,217,217,217,217,217,217,217,217,217,217,217,217,217,217,217,217,217,217,217,217,217,217,217,217,217,217,217,217,217,217,217,217,218,218,218,218,218,218,218,218,218,218,218,218,218,218,218,218,218,218,218,218,218,218,218,218,218,218,218,218,218,218,218,218,218,218,218,218,218,218,218,218,218,218,218,218,218,218,218,218,218,218,218,218,218,218,218,218,218,218,218,218,218,218,218,218,218,218,218,218,218,218,218,218,218,218,218,218,218,218,218,218,218,218,218,218,218,218,218,218,218,218,218,218,218,218,218,218,218,218,218,218,218,218,218,218,218,218,218,218,218,218,218,218,218,218,218,218,218,218,218,218,218,218,218,218,218,218,218,218,218,218,218,218,218,218,218,218,218,218,218,218,218,218,218,218,218,218,218,218,218,218,218,218,218,218,218,218,218,218,218,218,218,218,218,218,218,218,218,218,218,218,218,218,218,218,218,218,218,218,218,218,218,218,218,218,218,218,218,218,218,218,218,218,218,218,218,218,218,218,218,218,218,218,218,218,218,218,218,218,218,218,218,218,218,218,218,218,218,218,218,218,218,218,218,218,218,218,218,218,218,218,218,218,218,218,218,218,218,218,218,218,218,218,218,218,218,218,218,218,218,218,218,218,218,218,218,218,218,218,218,218,218,218,218,218,218,218,218,218,218,218,218,218,218,218,218,218,218,218,218,218,218,218,218,218,218,218,218,218,218,218,218,218,218,218,218,218,218,218,218,218,218,218,218,218,218,218,218,218,218,218,218,218,218,218,218,218,218,218,218,218,218,218,218,218,218,218,218,218,218,218,218,218,218,218,218,218,218,218,218,218,218,218,218,218,218,218,218,218,218,218,218,218,218,218,218,218,218,218,218,218,218,218,218,218,218,218,218,218,218,218,218,218,218,218,218,218,218,218,218,218,218,218,218,218,218,218,218,218,218,218,218,218,218,218,218,218,218,218,218,218,218,218,218,218,218,218,218,218,218,218,218,218,218,218,218,218,218,218,218,218,218,218,218,218,218,218,218,218,218,218,218,218,218,218,218,218,218,218,218,218,218,218,218,218,218,218,218,218,218,218,218,218,218,218,218,218,218,218,218,218,218,218,218,218,218,218,218,218,218,218,218,218,218,218,218,218,218,218,218,218,218,218,218,218,218,218,218,218,218,218,218,218,218,218,218,218,218,218,218,218,218,218,218,218,218,218,218,218,218,219,219,219,219,219,219,219,219,219,219,219,219,219,219,219,219,219,219,219,219,219,219,219,219,219,219,219,219,219,219,219,219,219,219,219,219,219,219,219,219,219,219,219,219,219,219,219,219,219,219,219,219,219,219,219,219,219,219,219,219,219,219,219,219,219,219,219,219,219,219,219,219,219,219,219,219,219,219,219,219,219,219,219,219,219,219,219,219,219,219,219,219,219,219,219,219,219,219,219,219,219,219,219,219,219,219,219,219,219,219,219,219,219,219,219,219,219,219,219,219,219,219,219,219,219,219,219,219,219,219,219,219,219,219,219,219,219,219,219,219,219,219,219,219,219,219,219,219,219,219,219,219,219,219,219,219,219,219,219,219,219,219,219,219,219,219,219,219,219,219,219,219,219,219,219,219,219,219,219,219,219,219,219,219,219,219,219,219,219,219,219,219,219,219,219,219,219,219,219,219,219,219,219,219,219,219,219,219,219,219,219,219,219,219,219,219,219,219,219,219,219,219,219,219,219,219,219,219,219,219,219,219,219,219,219,219,219,219,219,219,219,219,219,219,219,219,219,219,219,219,219,219,219,219,219,219,219,219,219,219,219,219,219,219,219,219,219,219,219,219,219,219,219,219,219,219,219,219,219,219,219,219,219,219,219,219,219,219,219,219,219,219,219,219,219,219,219,219,219,219,219,219,219,219,219,219,219,219,219,219,219,219,219,219,219,219,219,219,219,219,219,219,219,219,219,219,219,219,219,219,219,219,219,219,219,219,219,219,219,219,219,219,219,219,219,219,219,219,219,219,219,219,219,219,219,219,219,219,219,219,219,219,219,219,219,219,219,219,219,219,219,219,219,219,219,219,219,219,219,219,219,219,219,219,219,219,219,219,219,219,219,219,219,219,219,219,219,219,219,219,219,219,219,219,219,219,219,219,219,219,219,219,219,219,219,219,219,219,219,219,219,219,219,219,219,219,219,219,219,219,219,219,219,219,219,219,219,219,219,219,219,219,219,219,219,219,219,219,219,219,219,219,219,219,219,219,219,219,219,219,219,219,219,219,219,219,219,219,219,219,219,219,219,219,219,219,219,219,219,219,219,219,219,219,219,219,219,219,219,219,219,219,219,219,219,219,219,219,219,219,219,219,219,219,219,219,219,219,219,220,220,220,220,220,220,220,220,220,220,220,220,220,220,220,220,220,220,220,220,220,220,220,220,220,220,220,220,220,220,220,220,220,220,220,220,220,220,220,220,220,220,220,220,220,220,220,220,220,220,220,220,220,220,220,220,220,220,220,220,220,220,220,220,220,220,220,220,220,220,220,220,220,220,220,220,220,220,220,220,220,220,220,220,220,220,220,220,220,220,220,220,220,220,220,220,220,220,220,220,220,220,220,220,220,220,220,220,220,220,220,220,220,220,220,220,220,220,220,220,220,220,220,220,220,220,220,220,220,220,220,220,220,220,220,220,220,220,220,220,220,220,220,220,220,220,220,220,220,220,220,220,220,220,220,220,220,220,220,220,220,220,220,220,220,220,220,220,220,220,220,220,220,220,220,220,220,220,220,220,220,220,220,220,220,220,220,220,220,220,220,220,220,220,220,220,220,220,220,220,220,220,220,220,220,220,220,220,220,220,220,220,220,220,220,220,220,220,220,220,220,220,220,220,220,220,220,220,220,220,220,220,220,220,220,220,220,220,220,220,220,220,220,220,220,220,220,220,220,220,220,220,220,220,220,220,220,220,220,220,220,220,220,220,220,220,220,220,220,220,220,220,220,220,220,220,220,220,220,220,220,220,220,220,220,220,220,220,220,220,220,220,220,220,220,220,220,220,220,220,220,220,220,220,220,220,220,220,220,220,220,220,220,220,220,220,220,220,220,220,220,220,220,220,220,220,220,220,220,220,220,220,220,220,220,220,220,220,220,220,220,220,220,220,220,220,220,220,220,220,220,220,220,220,220,220,220,220,220,220,220,220,220,220,220,220,220,220,220,220,220,220,220,220,220,220,220,220,220,220,220,220,220,220,220,220,220,220,220,220,220,220,220,220,220,220,220,220,220,220,220,220,220,220,220,220,220,220,220,220,220,220,220,220,220,220,220,220,220,220,220,220,220,220,220,220,220,220,220,220,220,220,220,220,220,220,220,220,220,220,220,220,220,220,220,220,220,220,220,220,220,220,220,220,220,220,220,220,220,220,220,220,220,220,220,220,220,220,220,220,220,220,220,220,220,220,220,220,220,220,220,220,220,220,220,220,220,220,220,220,220,220,220,220,220,220,220,220,220,220,220,220,220,220,220,220,220,220,220,221,221,221,221,221,221,221,221,221,221,221,221,221,221,221,221,221,221,221,221,221,221,221,221,221,221,221,221,221,221,221,221,221,221,221,221,221,221,221,221,221,221,221,221,221,221,221,221,221,221,221,221,221,221,221,221,221,221,221,221,221,221,221,221,221,221,221,221,221,221,221,221,221,221,221,221,221,221,221,221,221,221,221,221,221,221,221,221,221,221,221,221,221,221,221,221,221,221,221,221,221,221,221,221,221,221,221,221,221,221,221,221,221,221,221,221,221,221,221,221,221,221,221,221,221,221,221,221,221,221,221,221,221,221,221,221,221,221,221,221,221,221,221,221,221,221,221,221,221,221,221,221,221,221,221,221,221,221,221,221,221,221,221,221,221,221,221,221,221,221,221,221,221,221,221,221,221,221,221,221,221,221,221,221,221,221,221,221,221,221,221,221,221,221,221,221,221,221,221,221,221,221,221,221,221,221,221,221,221,221,221,221,221,221,221,221,221,221,221,221,221,221,221,221,221,221,221,221,221,221,221,221,221,221,221,221,221,221,221,221,221,221,221,221,221,221,221,221,221,221,221,221,221,221,221,221,221,221,221,221,221,221,221,221,221,221,221,221,221,221,221,221,221,221,221,221,221,221,221,221,221,221,221,221,221,221,221,221,221,221,221,221,221,221,221,221,221,221,221,221,221,221,221,221,221,221,221,221,221,221,221,221,221,221,221,221,221,221,221,221,221,221,221,221,221,221,221,221,221,221,221,221,221,221,221,221,221,221,221,221,221,221,221,221,221,221,221,221,221,221,221,221,221,221,221,221,221,221,221,221,221,221,221,221,221,221,221,221,221,221,221,221,221,221,221,221,221,221,221,221,221,221,221,221,221,221,221,221,221,221,221,221,221,221,221,221,221,221,221,221,221,221,221,221,221,221,221,221,221,221,221,221,221,221,221,221,221,221,221,221,221,221,221,221,221,221,221,221,221,221,221,221,221,221,221,221,221,221,221,221,221,221,221,221,221,221,221,221,221,221,221,221,221,221,221,221,221,221,221,221,221,221,221,221,221,221,221,221,221,221,221,221,221,221,221,221,221,221,221,221,221,221,221,221,221,221,221,221,221,221,221,221,221,221,221,221,221,221,221,221,221,221,221,221,221,221,221,221,221,222,222,222,222,222,222,222,222,222,222,222,222,222,222,222,222,222,222,222,222,222,222,222,222,222,222,222,222,222,222,222,222,222,222,222,222,222,222,222,222,222,222,222,222,222,222,222,222,222,222,222,222,222,222,222,222,222,222,222,222,222,222,222,222,222,222,222,222,222,222,222,222,222,222,222,222,222,222,222,222,222,222,222,222,222,222,222,222,222,222,222,222,222,222,222,222,222,222,222,222,222,222,222,222,222,222,222,222,222,222,222,222,222,222,222,222,222,222,222,222,222,222,222,222,222,222,222,222,222,222,222,222,222,222,222,222,222,222,222,222,222,222,222,222,222,222,222,222,222,222,222,222,222,222,222,222,222,222,222,222,222,222,222,222,222,222,222,222,222,222,222,222,222,222,222,222,222,222,222,222,222,222,222,222,222,222,222,222,222,222,222,222,222,222,222,222,222,222,222,222,222,222,222,222,222,222,222,222,222,222,222,222,222,222,222,222,222,222,222,222,222,222,222,222,222,222,222,222,222,222,222,222,222,222,222,222,222,222,222,222,222,222,222,222,222,222,222,222,222,222,222,222,222,222,222,222,222,222,222,222,222,222,222,222,222,222,222,222,222,222,222,222,222,222,222,222,222,222,222,222,222,222,222,222,222,222,222,222,222,222,222,222,222,222,222,222,222,222,222,222,222,222,222,222,222,222,222,222,222,222,222,222,222,222,222,222,222,222,222,222,222,222,222,222,222,222,222,222,222,222,222,222,222,222,222,222,222,222,222,222,222,222,222,222,222,222,222,222,222,222,222,222,222,222,222,222,222,222,222,222,222,222,222,222,222,222,222,222,222,222,222,222,222,222,222,222,222,222,222,222,222,222,222,222,222,222,222,222,222,222,222,222,222,222,222,222,222,222,222,222,222,222,222,222,222,222,222,222,222,222,222,222,222,222,222,222,222,222,222,222,222,222,222,222,222,222,222,222,222,222,222,222,222,222,222,222,222,222,222,222,222,222,222,222,222,222,222,222,222,222,222,222,222,222,222,222,222,222,222,222,222,222,222,222,222,222,222,222,222,222,222,222,222,222,222,222,222,222,222,222,222,222,222,222,222,222,222,222,222,222,222,222,222,222,222,222,222,222,222,222,222,222,222,222,222,222,222,222,222,223,223,223,223,223,223,223,223,223,223,223,223,223,223,223,223,223,223,223,223,223,223,223,223,223,223,223,223,223,223,223,223,223,223,223,223,223,223,223,223,223,223,223,223,223,223,223,223,223,223,223,223,223,223,223,223,223,223,223,223,223,223,223,223,223,223,223,223,223,223,223,223,223,223,223,223,223,223,223,223,223,223,223,223,223,223,223,223,223,223,223,223,223,223,223,223,223,223,223,223,223,223,223,223,223,223,223,223,223,223,223,223,223,223,223,223,223,223,223,223,223,223,223,223,223,223,223,223,223,223,223,223,223,223,223,223,223,223,223,223,223,223,223,223,223,223,223,223,223,223,223,223,223,223,223,223,223,223,223,223,223,223,223,223,223,223,223,223,223,223,223,223,223,223,223,223,223,223,223,223,223,223,223,223,223,223,223,223,223,223,223,223,223,223,223,223,223,223,223,223,223,223,223,223,223,223,223,223,223,223,223,223,223,223,223,223,223,223,223,223,223,223,223,223,223,223,223,223,223,223,223,223,223,223,223,223,223,223,223,223,223,223,223,223,223,223,223,223,223,223,223,223,223,223,223,223,223,223,223,223,223,223,223,223,223,223,223,223,223,223,223,223,223,223,223,223,223,223,223,223,223,223,223,223,223,223,223,223,223,223,223,223,223,223,223,223,223,223,223,223,223,223,223,223,223,223,223,223,223,223,223,223,223,223,223,223,223,223,223,223,223,223,223,223,223,223,223,223,223,223,223,223,223,223,223,223,223,223,223,223,223,223,223,223,223,223,223,223,223,223,223,223,223,223,223,223,223,223,223,223,223,223,223,223,223,223,223,223,223,223,223,223,223,223,223,223,223,223,223,223,223,223,223,223,223,223,223,223,223,223,223,223,223,223,223,223,223,223,223,223,223,223,223,223,223,223,223,223,223,223,223,223,223,223,223,223,223,223,223,223,223,223,223,223,223,223,223,223,223,223,223,223,223,223,223,223,223,223,223,223,223,223,223,223,223,223,223,223,223,223,223,223,223,223,223,223,223,223,223,223,223,223,223,223,223,223,223,223,223,223,223,223,223,223,223,223,223,223,223,223,223,223,223,223,223,223,223,223,223,223,223,223,223,223,223,223,223,223,223,223,223,223,223,223,223,223,223,223,223,224,224,224,224,224,224,224,224,224,224,224,224,224,224,224,224,224,224,224,224,224,224,224,224,224,224,224,224,224,224,224,224,224,224,224,224,224,224,224,224,224,224,224,224,224,224,224,224,224,224,224,224,224,224,224,224,224,224,224,224,224,224,224,224,224,224,224,224,224,224,224,224,224,224,224,224,224,224,224,224,224,224,224,224,224,224,224,224,224,224,224,224,224,224,224,224,224,224,224,224,224,224,224,224,224,224,224,224,224,224,224,224,224,224,224,224,224,224,224,224,224,224,224,224,224,224,224,224,224,224,224,224,224,224,224,224,224,224,224,224,224,224,224,224,224,224,224,224,224,224,224,224,224,224,224,224,224,224,224,224,224,224,224,224,224,224,224,224,224,224,224,224,224,224,224,224,224,224,224,224,224,224,224,224,224,224,224,224,224,224,224,224,224,224,224,224,224,224,224,224,224,224,224,224,224,224,224,224,224,224,224,224,224,224,224,224,224,224,224,224,224,224,224,224,224,224,224,224,224,224,224,224,224,224,224,224,224,224,224,224,224,224,224,224,224,224,224,224,224,224,224,224,224,224,224,224,224,224,224,224,224,224,224,224,224,224,224,224,224,224,224,224,224,224,224,224,224,224,224,224,224,224,224,224,224,224,224,224,224,224,224,224,224,224,224,224,224,224,224,224,224,224,224,224,224,224,224,224,224,224,224,224,224,224,224,224,224,224,224,224,224,224,224,224,224,224,224,224,224,224,224,224,224,224,224,224,224,224,224,224,224,224,224,224,224,224,224,224,224,224,224,224,224,224,224,224,224,224,224,224,224,224,224,224,224,224,224,224,224,224,224,224,224,224,224,224,224,224,224,224,224,224,224,224,224,224,224,224,224,224,224,224,224,224,224,224,224,224,224,224,224,224,224,224,224,224,224,224,224,224,224,224,224,224,224,224,224,224,224,224,224,224,224,224,224,224,224,224,224,224,224,224,224,224,224,224,224,224,224,224,224,224,224,224,224,224,224,224,224,224,224,224,224,224,224,224,224,224,224,224,224,224,224,224,224,224,224,224,224,224,224,224,224,224,224,224,224,224,224,224,224,224,224,224,224,224,224,224,224,224,224,224,224,224,224,224,224,224,224,224,224,224,224,224,224,224,224,224,224,225,225,225,225,225,225,225,225,225,225,225,225,225,225,225,225,225,225,225,225,225,225,225,225,225,225,225,225,225,225,225,225,225,225,225,225,225,225,225,225,225,225,225,225,225,225,225,225,225,225,225,225,225,225,225,225,225,225,225,225,225,225,225,225,225,225,225,225,225,225,225,225,225,225,225,225,225,225,225,225,225,225,225,225,225,225,225,225,225,225,225,225,225,225,225,225,225,225,225,225,225,225,225,225,225,225,225,225,225,225,225,225,225,225,225,225,225,225,225,225,225,225,225,225,225,225,225,225,225,225,225,225,225,225,225,225,225,225,225,225,225,225,225,225,225,225,225,225,225,225,225,225,225,225,225,225,225,225,225,225,225,225,225,225,225,225,225,225,225,225,225,225,225,225,225,225,225,225,225,225,225,225,225,225,225,225,225,225,225,225,225,225,225,225,225,225,225,225,225,225,225,225,225,225,225,225,225,225,225,225,225,225,225,225,225,225,225,225,225,225,225,225,225,225,225,225,225,225,225,225,225,225,225,225,225,225,225,225,225,225,225,225,225,225,225,225,225,225,225,225,225,225,225,225,225,225,225,225,225,225,225,225,225,225,225,225,225,225,225,225,225,225,225,225,225,225,225,225,225,225,225,225,225,225,225,225,225,225,225,225,225,225,225,225,225,225,225,225,225,225,225,225,225,225,225,225,225,225,225,225,225,225,225,225,225,225,225,225,225,225,225,225,225,225,225,225,225,225,225,225,225,225,225,225,225,225,225,225,225,225,225,225,225,225,225,225,225,225,225,225,225,225,225,225,225,225,225,225,225,225,225,225,225,225,225,225,225,225,225,225,225,225,225,225,225,225,225,225,225,225,225,225,225,225,225,225,225,225,225,225,225,225,225,225,225,225,225,225,225,225,225,225,225,225,225,225,225,225,225,225,225,225,225,225,225,225,225,225,225,225,225,225,225,225,225,225,225,225,225,225,225,225,225,225,225,225,225,225,225,225,225,225,225,225,225,225,225,225,225,225,225,225,225,225,225,225,225,225,225,225,225,225,225,225,225,225,225,225,225,225,225,225,225,225,225,225,225,225,225,225,225,225,225,225,225,225,225,225,225,225,225,225,225,225,225,225,225,225,225,225,225,225,225,225,225,225,225,225,225,226,226,226,226,226,226,226,226,226,226,226,226,226,226,226,226,226,226,226,226,226,226,226,226,226,226,226,226,226,226,226,226,226,226,226,226,226,226,226,226,226,226,226,226,226,226,226,226,226,226,226,226,226,226,226,226,226,226,226,226,226,226,226,226,226,226,226,226,226,226,226,226,226,226,226,226,226,226,226,226,226,226,226,226,226,226,226,226,226,226,226,226,226,226,226,226,226,226,226,226,226,226,226,226,226,226,226,226,226,226,226,226,226,226,226,226,226,226,226,226,226,226,226,226,226,226,226,226,226,226,226,226,226,226,226,226,226,226,226,226,226,226,226,226,226,226,226,226,226,226,226,226,226,226,226,226,226,226,226,226,226,226,226,226,226,226,226,226,226,226,226,226,226,226,226,226,226,226,226,226,226,226,226,226,226,226,226,226,226,226,226,226,226,226,226,226,226,226,226,226,226,226,226,226,226,226,226,226,226,226,226,226,226,226,226,226,226,226,226,226,226,226,226,226,226,226,226,226,226,226,226,226,226,226,226,226,226,226,226,226,226,226,226,226,226,226,226,226,226,226,226,226,226,226,226,226,226,226,226,226,226,226,226,226,226,226,226,226,226,226,226,226,226,226,226,226,226,226,226,226,226,226,226,226,226,226,226,226,226,226,226,226,226,226,226,226,226,226,226,226,226,226,226,226,226,226,226,226,226,226,226,226,226,226,226,226,226,226,226,226,226,226,226,226,226,226,226,226,226,226,226,226,226,226,226,226,226,226,226,226,226,226,226,226,226,226,226,226,226,226,226,226,226,226,226,226,226,226,226,226,226,226,226,226,226,226,226,226,226,226,226,226,226,226,226,226,226,226,226,226,226,226,226,226,226,226,226,226,226,226,226,226,226,226,226,226,226,226,226,226,226,226,226,226,226,226,226,226,226,226,226,226,226,226,226,226,226,226,226,226,226,226,226,226,226,226,226,226,226,226,226,226,226,226,226,226,226,226,226,226,226,226,226,226,226,226,226,226,226,226,226,226,226,226,226,226,226,226,226,226,226,226,226,226,226,226,226,226,226,226,226,226,226,226,226,226,226,226,226,226,226,226,226,226,226,226,226,226,226,226,226,226,226,226,226,226,226,226,226,226,226,226,226,226,226,226,226,226,226,227,227,227,227,227,227,227,227,227,227,227,227,227,227,227,227,227,227,227,227,227,227,227,227,227,227,227,227,227,227,227,227,227,227,227,227,227,227,227,227,227,227,227,227,227,227,227,227,227,227,227,227,227,227,227,227,227,227,227,227,227,227,227,227,227,227,227,227,227,227,227,227,227,227,227,227,227,227,227,227,227,227,227,227,227,227,227,227,227,227,227,227,227,227,227,227,227,227,227,227,227,227,227,227,227,227,227,227,227,227,227,227,227,227,227,227,227,227,227,227,227,227,227,227,227,227,227,227,227,227,227,227,227,227,227,227,227,227,227,227,227,227,227,227,227,227,227,227,227,227,227,227,227,227,227,227,227,227,227,227,227,227,227,227,227,227,227,227,227,227,227,227,227,227,227,227,227,227,227,227,227,227,227,227,227,227,227,227,227,227,227,227,227,227,227,227,227,227,227,227,227,227,227,227,227,227,227,227,227,227,227,227,227,227,227,227,227,227,227,227,227,227,227,227,227,227,227,227,227,227,227,227,227,227,227,227,227,227,227,227,227,227,227,227,227,227,227,227,227,227,227,227,227,227,227,227,227,227,227,227,227,227,227,227,227,227,227,227,227,227,227,227,227,227,227,227,227,227,227,227,227,227,227,227,227,227,227,227,227,227,227,227,227,227,227,227,227,227,227,227,227,227,227,227,227,227,227,227,227,227,227,227,227,227,227,227,227,227,227,227,227,227,227,227,227,227,227,227,227,227,227,227,227,227,227,227,227,227,227,227,227,227,227,227,227,227,227,227,227,227,227,227,227,227,227,227,227,227,227,227,227,227,227,227,227,227,227,227,227,227,227,227,227,227,227,227,227,227,227,227,227,227,227,227,227,227,227,227,227,227,227,227,227,227,227,227,227,227,227,227,227,227,227,227,227,227,227,227,227,227,227,227,227,227,227,227,227,227,227,227,227,227,227,227,227,227,227,227,227,227,227,227,227,227,227,227,227,227,227,227,227,227,227,227,227,227,227,227,227,227,227,227,227,227,227,227,227,227,227,227,227,227,227,227,227,227,227,227,227,227,227,227,227,227,227,227,227,227,227,227,227,227,227,227,227,227,227,227,227,227,227,227,227,227,227,227,227,227,227,227,227,227,227,227,227,227,227,227,227,228,228,228,228,228,228,228,228,228,228,228,228,228,228,228,228,228,228,228,228,228,228,228,228,228,228,228,228,228,228,228,228,228,228,228,228,228,228,228,228,228,228,228,228,228,228,228,228,228,228,228,228,228,228,228,228,228,228,228,228,228,228,228,228,228,228,228,228,228,228,228,228,228,228,228,228,228,228,228,228,228,228,228,228,228,228,228,228,228,228,228,228,228,228,228,228,228,228,228,228,228,228,228,228,228,228,228,228,228,228,228,228,228,228,228,228,228,228,228,228,228,228,228,228,228,228,228,228,228,228,228,228,228,228,228,228,228,228,228,228,228,228,228,228,228,228,228,228,228,228,228,228,228,228,228,228,228,228,228,228,228,228,228,228,228,228,228,228,228,228,228,228,228,228,228,228,228,228,228,228,228,228,228,228,228,228,228,228,228,228,228,228,228,228,228,228,228,228,228,228,228,228,228,228,228,228,228,228,228,228,228,228,228,228,228,228,228,228,228,228,228,228,228,228,228,228,228,228,228,228,228,228,228,228,228,228,228,228,228,228,228,228,228,228,228,228,228,228,228,228,228,228,228,228,228,228,228,228,228,228,228,228,228,228,228,228,228,228,228,228,228,228,228,228,228,228,228,228,228,228,228,228,228,228,228,228,228,228,228,228,228,228,228,228,228,228,228,228,228,228,228,228,228,228,228,228,228,228,228,228,228,228,228,228,228,228,228,228,228,228,228,228,228,228,228,228,228,228,228,228,228,228,228,228,228,228,228,228,228,228,228,228,228,228,228,228,228,228,228,228,228,228,228,228,228,228,228,228,228,228,228,228,228,228,228,228,228,228,228,228,228,228,228,228,228,228,228,228,228,228,228,228,228,228,228,228,228,228,228,228,228,228,228,228,228,228,228,228,228,228,228,228,228,228,228,228,228,228,228,228,228,228,228,228,228,228,228,228,228,228,228,228,228,228,228,228,228,228,228,228,228,228,228,228,228,228,228,228,228,228,228,228,228,228,228,228,228,228,228,228,228,228,228,228,228,228,228,228,228,228,228,228,228,228,228,228,228,228,228,228,228,228,228,228,228,228,228,228,228,228,228,228,228,228,228,228,228,228,228,228,228,228,228,228,228,228,228,228,228,228,228,228,228,228,228,228,228,228,228,229,229,229,229,229,229,229,229,229,229,229,229,229,229,229,229,229,229,229,229,229,229,229,229,229,229,229,229,229,229,229,229,229,229,229,229,229,229,229,229,229,229,229,229,229,229,229,229,229,229,229,229,229,229,229,229,229,229,229,229,229,229,229,229,229,229,229,229,229,229,229,229,229,229,229,229,229,229,229,229,229,229,229,229,229,229,229,229,229,229,229,229,229,229,229,229,229,229,229,229,229,229,229,229,229,229,229,229,229,229,229,229,229,229,229,229,229,229,229,229,229,229,229,229,229,229,229,229,229,229,229,229,229,229,229,229,229,229,229,229,229,229,229,229,229,229,229,229,229,229,229,229,229,229,229,229,229,229,229,229,229,229,229,229,229,229,229,229,229,229,229,229,229,229,229,229,229,229,229,229,229,229,229,229,229,229,229,229,229,229,229,229,229,229,229,229,229,229,229,229,229,229,229,229,229,229,229,229,229,229,229,229,229,229,229,229,229,229,229,229,229,229,229,229,229,229,229,229,229,229,229,229,229,229,229,229,229,229,229,229,229,229,229,229,229,229,229,229,229,229,229,229,229,229,229,229,229,229,229,229,229,229,229,229,229,229,229,229,229,229,229,229,229,229,229,229,229,229,229,229,229,229,229,229,229,229,229,229,229,229,229,229,229,229,229,229,229,229,229,229,229,229,229,229,229,229,229,229,229,229,229,229,229,229,229,229,229,229,229,229,229,229,229,229,229,229,229,229,229,229,229,229,229,229,229,229,229,229,229,229,229,229,229,229,229,229,229,229,229,229,229,229,229,229,229,229,229,229,229,229,229,229,229,229,229,229,229,229,229,229,229,229,229,229,229,229,229,229,229,229,229,229,229,229,229,229,229,229,229,229,229,229,229,229,229,229,229,229,229,229,229,229,229,229,229,229,229,229,229,229,229,229,229,229,229,229,229,229,229,229,229,229,229,229,229,229,229,229,229,229,229,229,229,229,229,229,229,229,229,229,229,229,229,229,229,229,229,229,229,229,229,229,229,229,229,229,229,229,229,229,229,229,229,229,229,229,229,229,229,229,229,229,229,229,229,229,229,229,229,229,229,229,229,229,229,229,229,229,229,229,229,229,229,229,229,229,229,229,229,229,229,229,229,229,229,229,229,229,229,230,230,230,230,230,230,230,230,230,230,230,230,230,230,230,230,230,230,230,230,230,230,230,230,230,230,230,230,230,230,230,230,230,230,230,230,230,230,230,230,230,230,230,230,230,230,230,230,230,230,230,230,230,230,230,230,230,230,230,230,230,230,230,230,230,230,230,230,230,230,230,230,230,230,230,230,230,230,230,230,230,230,230,230,230,230,230,230,230,230,230,230,230,230,230,230,230,230,230,230,230,230,230,230,230,230,230,230,230,230,230,230,230,230,230,230,230,230,230,230,230,230,230,230,230,230,230,230,230,230,230,230,230,230,230,230,230,230,230,230,230,230,230,230,230,230,230,230,230,230,230,230,230,230,230,230,230,230,230,230,230,230,230,230,230,230,230,230,230,230,230,230,230,230,230,230,230,230,230,230,230,230,230,230,230,230,230,230,230,230,230,230,230,230,230,230,230,230,230,230,230,230,230,230,230,230,230,230,230,230,230,230,230,230,230,230,230,230,230,230,230,230,230,230,230,230,230,230,230,230,230,230,230,230,230,230,230,230,230,230,230,230,230,230,230,230,230,230,230,230,230,230,230,230,230,230,230,230,230,230,230,230,230,230,230,230,230,230,230,230,230,230,230,230,230,230,230,230,230,230,230,230,230,230,230,230,230,230,230,230,230,230,230,230,230,230,230,230,230,230,230,230,230,230,230,230,230,230,230,230,230,230,230,230,230,230,230,230,230,230,230,230,230,230,230,230,230,230,230,230,230,230,230,230,230,230,230,230,230,230,230,230,230,230,230,230,230,230,230,230,230,230,230,230,230,230,230,230,230,230,230,230,230,230,230,230,230,230,230,230,230,230,230,230,230,230,230,230,230,230,230,230,230,230,230,230,230,230,230,230,230,230,230,230,230,230,230,230,230,230,230,230,230,230,230,230,230,230,230,230,230,230,230,230,230,230,230,230,230,230,230,230,230,230,230,230,230,230,230,230,230,230,230,230,230,230,230,230,230,230,230,230,230,230,230,230,230,230,230,230,230,230,230,230,230,230,230,230,230,230,230,230,230,230,230,230,230,230,230,230,230,230,230,230,230,230,230,230,230,230,230,230,230,230,230,230,230,230,230,230,230,230,230,230,230,230,230,230,230,230,230,230,230,230,230,230,230,230,230,231,231,231,231,231,231,231,231,231,231,231,231,231,231,231,231,231,231,231,231,231,231,231,231,231,231,231,231,231,231,231,231,231,231,231,231,231,231,231,231,231,231,231,231,231,231,231,231,231,231,231,231,231,231,231,231,231,231,231,231,231,231,231,231,231,231,231,231,231,231,231,231,231,231,231,231,231,231,231,231,231,231,231,231,231,231,231,231,231,231,231,231,231,231,231,231,231,231,231,231,231,231,231,231,231,231,231,231,231,231,231,231,231,231,231,231,231,231,231,231,231,231,231,231,231,231,231,231,231,231,231,231,231,231,231,231,231,231,231,231,231,231,231,231,231,231,231,231,231,231,231,231,231,231,231,231,231,231,231,231,231,231,231,231,231,231,231,231,231,231,231,231,231,231,231,231,231,231,231,231,231,231,231,231,231,231,231,231,231,231,231,231,231,231,231,231,231,231,231,231,231,231,231,231,231,231,231,231,231,231,231,231,231,231,231,231,231,231,231,231,231,231,231,231,231,231,231,231,231,231,231,231,231,231,231,231,231,231,231,231,231,231,231,231,231,231,231,231,231,231,231,231,231,231,231,231,231,231,231,231,231,231,231,231,231,231,231,231,231,231,231,231,231,231,231,231,231,231,231,231,231,231,231,231,231,231,231,231,231,231,231,231,231,231,231,231,231,231,231,231,231,231,231,231,231,231,231,231,231,231,231,231,231,231,231,231,231,231,231,231,231,231,231,231,231,231,231,231,231,231,231,231,231,231,231,231,231,231,231,231,231,231,231,231,231,231,231,231,231,231,231,231,231,231,231,231,231,231,231,231,231,231,231,231,231,231,231,231,231,231,231,231,231,231,231,231,231,231,231,231,231,231,231,231,231,231,231,231,231,231,231,231,231,231,231,231,231,231,231,231,231,231,231,231,231,231,231,231,231,231,231,231,231,231,231,231,231,231,231,231,231,231,231,231,231,231,231,231,231,231,231,231,231,231,231,231,231,231,231,231,231,231,231,231,231,231,231,231,231,231,231,231,231,231,231,231,231,231,231,231,231,231,231,231,231,231,231,231,231,231,231,231,231,231,231,231,231,231,231,231,231,231,231,231,231,231,231,231,231,231,231,231,231,231,231,231,231,231,231,231,231,231,231,231,231,231,231,231,231,232,232,232,232,232,232,232,232,232,232,232,232,232,232,232,232,232,232,232,232,232,232,232,232,232,232,232,232,232,232,232,232,232,232,232,232,232,232,232,232,232,232,232,232,232,232,232,232,232,232,232,232,232,232,232,232,232,232,232,232,232,232,232,232,232,232,232,232,232,232,232,232,232,232,232,232,232,232,232,232,232,232,232,232,232,232,232,232,232,232,232,232,232,232,232,232,232,232,232,232,232,232,232,232,232,232,232,232,232,232,232,232,232,232,232,232,232,232,232,232,232,232,232,232,232,232,232,232,232,232,232,232,232,232,232,232,232,232,232,232,232,232,232,232,232,232,232,232,232,232,232,232,232,232,232,232,232,232,232,232,232,232,232,232,232,232,232,232,232,232,232,232,232,232,232,232,232,232,232,232,232,232,232,232,232,232,232,232,232,232,232,232,232,232,232,232,232,232,232,232,232,232,232,232,232,232,232,232,232,232,232,232,232,232,232,232,232,232,232,232,232,232,232,232,232,232,232,232,232,232,232,232,232,232,232,232,232,232,232,232,232,232,232,232,232,232,232,232,232,232,232,232,232,232,232,232,232,232,232,232,232,232,232,232,232,232,232,232,232,232,232,232,232,232,232,232,232,232,232,232,232,232,232,232,232,232,232,232,232,232,232,232,232,232,232,232,232,232,232,232,232,232,232,232,232,232,232,232,232,232,232,232,232,232,232,232,232,232,232,232,232,232,232,232,232,232,232,232,232,232,232,232,232,232,232,232,232,232,232,232,232,232,232,232,232,232,232,232,232,232,232,232,232,232,232,232,232,232,232,232,232,232,232,232,232,232,232,232,232,232,232,232,232,232,232,232,232,232,232,232,232,232,232,232,232,232,232,232,232,232,232,232,232,232,232,232,232,232,232,232,232,232,232,232,232,232,232,232,232,232,232,232,232,232,232,232,232,232,232,232,232,232,232,232,232,232,232,232,232,232,232,232,232,232,232,232,232,232,232,232,232,232,232,232,232,232,232,232,232,232,232,232,232,232,232,232,232,232,232,232,232,232,232,232,232,232,232,232,232,232,232,232,232,232,232,232,232,232,232,232,232,232,232,232,232,232,232,232,232,232,232,232,232,232,232,232,232,232,232,232,232,232,232,232,232,232,232,232,232,233,233,233,233,233,233,233,233,233,233,233,233,233,233,233,233,233,233,233,233,233,233,233,233,233,233,233,233,233,233,233,233,233,233,233,233,233,233,233,233,233,233,233,233,233,233,233,233,233,233,233,233,233,233,233,233,233,233,233,233,233,233,233,233,233,233,233,233,233,233,233,233,233,233,233,233,233,233,233,233,233,233,233,233,233,233,233,233,233,233,233,233,233,233,233,233,233,233,233,233,233,233,233,233,233,233,233,233,233,233,233,233,233,233,233,233,233,233,233,233,233,233,233,233,233,233,233,233,233,233,233,233,233,233,233,233,233,233,233,233,233,233,233,233,233,233,233,233,233,233,233,233,233,233,233,233,233,233,233,233,233,233,233,233,233,233,233,233,233,233,233,233,233,233,233,233,233,233,233,233,233,233,233,233,233,233,233,233,233,233,233,233,233,233,233,233,233,233,233,233,233,233,233,233,233,233,233,233,233,233,233,233,233,233,233,233,233,233,233,233,233,233,233,233,233,233,233,233,233,233,233,233,233,233,233,233,233,233,233,233,233,233,233,233,233,233,233,233,233,233,233,233,233,233,233,233,233,233,233,233,233,233,233,233,233,233,233,233,233,233,233,233,233,233,233,233,233,233,233,233,233,233,233,233,233,233,233,233,233,233,233,233,233,233,233,233,233,233,233,233,233,233,233,233,233,233,233,233,233,233,233,233,233,233,233,233,233,233,233,233,233,233,233,233,233,233,233,233,233,233,233,233,233,233,233,233,233,233,233,233,233,233,233,233,233,233,233,233,233,233,233,233,233,233,233,233,233,233,233,233,233,233,233,233,233,233,233,233,233,233,233,233,233,233,233,233,233,233,233,233,233,233,233,233,233,233,233,233,233,233,233,233,233,233,233,233,233,233,233,233,233,233,233,233,233,233,233,233,233,233,233,233,233,233,233,233,233,233,233,233,233,233,233,233,233,233,233,233,233,233,233,233,233,233,233,233,233,233,233,233,233,233,233,233,233,233,233,233,233,233,233,233,233,233,233,233,233,233,233,233,233,233,233,233,233,233,233,233,233,233,233,233,233,233,233,233,233,233,233,233,233,233,233,233,233,233,233,233,233,233,233,233,233,233,233,233,233,233,233,233,233,233,233,233,233,233,233,233,233,234,234,234,234,234,234,234,234,234,234,234,234,234,234,234,234,234,234,234,234,234,234,234,234,234,234,234,234,234,234,234,234,234,234,234,234,234,234,234,234,234,234,234,234,234,234,234,234,234,234,234,234,234,234,234,234,234,234,234,234,234,234,234,234,234,234,234,234,234,234,234,234,234,234,234,234,234,234,234,234,234,234,234,234,234,234,234,234,234,234,234,234,234,234,234,234,234,234,234,234,234,234,234,234,234,234,234,234,234,234,234,234,234,234,234,234,234,234,234,234,234,234,234,234,234,234,234,234,234,234,234,234,234,234,234,234,234,234,234,234,234,234,234,234,234,234,234,234,234,234,234,234,234,234,234,234,234,234,234,234,234,234,234,234,234,234,234,234,234,234,234,234,234,234,234,234,234,234,234,234,234,234,234,234,234,234,234,234,234,234,234,234,234,234,234,234,234,234,234,234,234,234,234,234,234,234,234,234,234,234,234,234,234,234,234,234,234,234,234,234,234,234,234,234,234,234,234,234,234,234,234,234,234,234,234,234,234,234,234,234,234,234,234,234,234,234,234,234,234,234,234,234,234,234,234,234,234,234,234,234,234,234,234,234,234,234,234,234,234,234,234,234,234,234,234,234,234,234,234,234,234,234,234,234,234,234,234,234,234,234,234,234,234,234,234,234,234,234,234,234,234,234,234,234,234,234,234,234,234,234,234,234,234,234,234,234,234,234,234,234,234,234,234,234,234,234,234,234,234,234,234,234,234,234,234,234,234,234,234,234,234,234,234,234,234,234,234,234,234,234,234,234,234,234,234,234,234,234,234,234,234,234,234,234,234,234,234,234,234,234,234,234,234,234,234,234,234,234,234,234,234,234,234,234,234,234,234,234,234,234,234,234,234,234,234,234,234,234,234,234,234,234,234,234,234,234,234,234,234,234,234,234,234,234,234,234,234,234,234,234,234,234,234,234,234,234,234,234,234,234,234,234,234,234,234,234,234,234,234,234,234,234,234,234,234,234,234,234,234,234,234,234,234,234,234,234,234,234,234,234,234,234,234,234,234,234,234,234,234,234,234,234,234,234,234,234,234,234,234,234,234,234,234,234,234,234,234,234,234,234,234,234,234,234,234,234,234,234,234,234,234,234,234,234,234,234,234,234,234,235,235,235,235,235,235,235,235,235,235,235,235,235,235,235,235,235,235,235,235,235,235,235,235,235,235,235,235,235,235,235,235,235,235,235,235,235,235,235,235,235,235,235,235,235,235,235,235,235,235,235,235,235,235,235,235,235,235,235,235,235,235,235,235,235,235,235,235,235,235,235,235,235,235,235,235,235,235,235,235,235,235,235,235,235,235,235,235,235,235,235,235,235,235,235,235,235,235,235,235,235,235,235,235,235,235,235,235,235,235,235,235,235,235,235,235,235,235,235,235,235,235,235,235,235,235,235,235,235,235,235,235,235,235,235,235,235,235,235,235,235,235,235,235,235,235,235,235,235,235,235,235,235,235,235,235,235,235,235,235,235,235,235,235,235,235,235,235,235,235,235,235,235,235,235,235,235,235,235,235,235,235,235,235,235,235,235,235,235,235,235,235,235,235,235,235,235,235,235,235,235,235,235,235,235,235,235,235,235,235,235,235,235,235,235,235,235,235,235,235,235,235,235,235,235,235,235,235,235,235,235,235,235,235,235,235,235,235,235,235,235,235,235,235,235,235,235,235,235,235,235,235,235,235,235,235,235,235,235,235,235,235,235,235,235,235,235,235,235,235,235,235,235,235,235,235,235,235,235,235,235,235,235,235,235,235,235,235,235,235,235,235,235,235,235,235,235,235,235,235,235,235,235,235,235,235,235,235,235,235,235,235,235,235,235,235,235,235,235,235,235,235,235,235,235,235,235,235,235,235,235,235,235,235,235,235,235,235,235,235,235,235,235,235,235,235,235,235,235,235,235,235,235,235,235,235,235,235,235,235,235,235,235,235,235,235,235,235,235,235,235,235,235,235,235,235,235,235,235,235,235,235,235,235,235,235,235,235,235,235,235,235,235,235,235,235,235,235,235,235,235,235,235,235,235,235,235,235,235,235,235,235,235,235,235,235,235,235,235,235,235,235,235,235,235,235,235,235,235,235,235,235,235,235,235,235,235,235,235,235,235,235,235,235,235,235,235,235,235,235,235,235,235,235,235,235,235,235,235,235,235,235,235,235,235,235,235,235,235,235,235,235,235,235,235,235,235,235,235,235,235,235,235,235,235,235,235,235,235,235,235,235,235,235,235,235,235,235,235,235,235,235,235,235,235,235,235,235,235,236,236,236,236,236,236,236,236,236,236,236,236,236,236,236,236,236,236,236,236,236,236,236,236,236,236,236,236,236,236,236,236,236,236,236,236,236,236,236,236,236,236,236,236,236,236,236,236,236,236,236,236,236,236,236,236,236,236,236,236,236,236,236,236,236,236,236,236,236,236,236,236,236,236,236,236,236,236,236,236,236,236,236,236,236,236,236,236,236,236,236,236,236,236,236,236,236,236,236,236,236,236,236,236,236,236,236,236,236,236,236,236,236,236,236,236,236,236,236,236,236,236,236,236,236,236,236,236,236,236,236,236,236,236,236,236,236,236,236,236,236,236,236,236,236,236,236,236,236,236,236,236,236,236,236,236,236,236,236,236,236,236,236,236,236,236,236,236,236,236,236,236,236,236,236,236,236,236,236,236,236,236,236,236,236,236,236,236,236,236,236,236,236,236,236,236,236,236,236,236,236,236,236,236,236,236,236,236,236,236,236,236,236,236,236,236,236,236,236,236,236,236,236,236,236,236,236,236,236,236,236,236,236,236,236,236,236,236,236,236,236,236,236,236,236,236,236,236,236,236,236,236,236,236,236,236,236,236,236,236,236,236,236,236,236,236,236,236,236,236,236,236,236,236,236,236,236,236,236,236,236,236,236,236,236,236,236,236,236,236,236,236,236,236,236,236,236,236,236,236,236,236,236,236,236,236,236,236,236,236,236,236,236,236,236,236,236,236,236,236,236,236,236,236,236,236,236,236,236,236,236,236,236,236,236,236,236,236,236,236,236,236,236,236,236,236,236,236,236,236,236,236,236,236,236,236,236,236,236,236,236,236,236,236,236,236,236,236,236,236,236,236,236,236,236,236,236,236,236,236,236,236,236,236,236,236,236,236,236,236,236,236,236,236,236,236,236,236,236,236,236,236,236,236,236,236,236,236,236,236,236,236,236,236,236,236,236,236,236,236,236,236,236,236,236,236,236,236,236,236,236,236,236,236,236,236,236,236,236,236,236,236,236,236,236,236,236,236,236,236,236,236,236,236,236,236,236,236,236,236,236,236,236,236,236,236,236,236,236,236,236,236,236,236,236,236,236,236,236,236,236,236,236,236,236,236,236,236,236,236,236,236,236,236,236,236,236,236,236,236,236,236,236,236,236,236,236,236,236,237,237,237,237,237,237,237,237,237,237,237,237,237,237,237,237,237,237,237,237,237,237,237,237,237,237,237,237,237,237,237,237,237,237,237,237,237,237,237,237,237,237,237,237,237,237,237,237,237,237,237,237,237,237,237,237,237,237,237,237,237,237,237,237,237,237,237,237,237,237,237,237,237,237,237,237,237,237,237,237,237,237,237,237,237,237,237,237,237,237,237,237,237,237,237,237,237,237,237,237,237,237,237,237,237,237,237,237,237,237,237,237,237,237,237,237,237,237,237,237,237,237,237,237,237,237,237,237,237,237,237,237,237,237,237,237,237,237,237,237,237,237,237,237,237,237,237,237,237,237,237,237,237,237,237,237,237,237,237,237,237,237,237,237,237,237,237,237,237,237,237,237,237,237,237,237,237,237,237,237,237,237,237,237,237,237,237,237,237,237,237,237,237,237,237,237,237,237,237,237,237,237,237,237,237,237,237,237,237,237,237,237,237,237,237,237,237,237,237,237,237,237,237,237,237,237,237,237,237,237,237,237,237,237,237,237,237,237,237,237,237,237,237,237,237,237,237,237,237,237,237,237,237,237,237,237,237,237,237,237,237,237,237,237,237,237,237,237,237,237,237,237,237,237,237,237,237,237,237,237,237,237,237,237,237,237,237,237,237,237,237,237,237,237,237,237,237,237,237,237,237,237,237,237,237,237,237,237,237,237,237,237,237,237,237,237,237,237,237,237,237,237,237,237,237,237,237,237,237,237,237,237,237,237,237,237,237,237,237,237,237,237,237,237,237,237,237,237,237,237,237,237,237,237,237,237,237,237,237,237,237,237,237,237,237,237,237,237,237,237,237,237,237,237,237,237,237,237,237,237,237,237,237,237,237,237,237,237,237,237,237,237,237,237,237,237,237,237,237,237,237,237,237,237,237,237,237,237,237,237,237,237,237,237,237,237,237,237,237,237,237,237,237,237,237,237,237,237,237,237,237,237,237,237,237,237,237,237,237,237,237,237,237,237,237,237,237,237,237,237,237,237,237,237,237,237,237,237,237,237,237,237,237,237,237,237,237,237,237,237,237,237,237,237,237,237,237,237,237,237,237,237,237,237,237,237,237,237,237,237,237,237,237,237,237,237,237,237,237,237,237,237,237,237,237,237,237,237,237,238,238,238,238,238,238,238,238,238,238,238,238,238,238,238,238,238,238,238,238,238,238,238,238,238,238,238,238,238,238,238,238,238,238,238,238,238,238,238,238,238,238,238,238,238,238,238,238,238,238,238,238,238,238,238,238,238,238,238,238,238,238,238,238,238,238,238,238,238,238,238,238,238,238,238,238,238,238,238,238,238,238,238,238,238,238,238,238,238,238,238,238,238,238,238,238,238,238,238,238,238,238,238,238,238,238,238,238,238,238,238,238,238,238,238,238,238,238,238,238,238,238,238,238,238,238,238,238,238,238,238,238,238,238,238,238,238,238,238,238,238,238,238,238,238,238,238,238,238,238,238,238,238,238,238,238,238,238,238,238,238,238,238,238,238,238,238,238,238,238,238,238,238,238,238,238,238,238,238,238,238,238,238,238,238,238,238,238,238,238,238,238,238,238,238,238,238,238,238,238,238,238,238,238,238,238,238,238,238,238,238,238,238,238,238,238,238,238,238,238,238,238,238,238,238,238,238,238,238,238,238,238,238,238,238,238,238,238,238,238,238,238,238,238,238,238,238,238,238,238,238,238,238,238,238,238,238,238,238,238,238,238,238,238,238,238,238,238,238,238,238,238,238,238,238,238,238,238,238,238,238,238,238,238,238,238,238,238,238,238,238,238,238,238,238,238,238,238,238,238,238,238,238,238,238,238,238,238,238,238,238,238,238,238,238,238,238,238,238,238,238,238,238,238,238,238,238,238,238,238,238,238,238,238,238,238,238,238,238,238,238,238,238,238,238,238,238,238,238,238,238,238,238,238,238,238,238,238,238,238,238,238,238,238,238,238,238,238,238,238,238,238,238,238,238,238,238,238,238,238,238,238,238,238,238,238,238,238,238,238,238,238,238,238,238,238,238,238,238,238,238,238,238,238,238,238,238,238,238,238,238,238,238,238,238,238,238,238,238,238,238,238,238,238,238,238,238,238,238,238,238,238,238,238,238,238,238,238,238,238,238,238,238,238,238,238,238,238,238,238,238,238,238,238,238,238,238,238,238,238,238,238,238,238,238,238,238,238,238,238,238,238,238,238,238,238,238,238,238,238,238,238,238,238,238,238,238,238,238,238,238,238,238,238,238,238,238,238,238,238,238,238,238,238,238,238,238,238,238,239,239,239,239,239,239,239,239,239,239,239,239,239,239,239,239,239,239,239,239,239,239,239,239,239,239,239,239,239,239,239,239,239,239,239,239,239,239,239,239,239,239,239,239,239,239,239,239,239,239,239,239,239,239,239,239,239,239,239,239,239,239,239,239,239,239,239,239,239,239,239,239,239,239,239,239,239,239,239,239,239,239,239,239,239,239,239,239,239,239,239,239,239,239,239,239,239,239,239,239,239,239,239,239,239,239,239,239,239,239,239,239,239,239,239,239,239,239,239,239,239,239,239,239,239,239,239,239,239,239,239,239,239,239,239,239,239,239,239,239,239,239,239,239,239,239,239,239,239,239,239,239,239,239,239,239,239,239,239,239,239,239,239,239,239,239,239,239,239,239,239,239,239,239,239,239,239,239,239,239,239,239,239,239,239,239,239,239,239,239,239,239,239,239,239,239,239,239,239,239,239,239,239,239,239,239,239,239,239,239,239,239,239,239,239,239,239,239,239,239,239,239,239,239,239,239,239,239,239,239,239,239,239,239,239,239,239,239,239,239,239,239,239,239,239,239,239,239,239,239,239,239,239,239,239,239,239,239,239,239,239,239,239,239,239,239,239,239,239,239,239,239,239,239,239,239,239,239,239,239,239,239,239,239,239,239,239,239,239,239,239,239,239,239,239,239,239,239,239,239,239,239,239,239,239,239,239,239,239,239,239,239,239,239,239,239,239,239,239,239,239,239,239,239,239,239,239,239,239,239,239,239,239,239,239,239,239,239,239,239,239,239,239,239,239,239,239,239,239,239,239,239,239,239,239,239,239,239,239,239,239,239,239,239,239,239,239,239,239,239,239,239,239,239,239,239,239,239,239,239,239,239,239,239,239,239,239,239,239,239,239,239,239,239,239,239,239,239,239,239,239,239,239,239,239,239,239,239,239,239,239,239,239,239,239,239,239,239,239,239,239,239,239,239,239,239,239,239,239,239,239,239,239,239,239,239,239,239,239,239,239,239,239,239,239,239,239,239,239,239,239,239,239,239,239,239,239,239,239,239,239,239,239,239,239,239,239,239,239,239,239,239,239,239,239,239,239,239,239,239,239,239,239,239,239,239,239,239,239,239,239,239,239,239,239,239,239,239,239,239,239,239,239,239,239,239,239,239,239,240,240,240,240,240,240,240,240,240,240,240,240,240,240,240,240,240,240,240,240,240,240,240,240,240,240,240,240,240,240,240,240,240,240,240,240,240,240,240,240,240,240,240,240,240,240,240,240,240,240,240,240,240,240,240,240,240,240,240,240,240,240,240,240,240,240,240,240,240,240,240,240,240,240,240,240,240,240,240,240,240,240,240,240,240,240,240,240,240,240,240,240,240,240,240,240,240,240,240,240,240,240,240,240,240,240,240,240,240,240,240,240,240,240,240,240,240,240,240,240,240,240,240,240,240,240,240,240,240,240,240,240,240,240,240,240,240,240,240,240,240,240,240,240,240,240,240,240,240,240,240,240,240,240,240,240,240,240,240,240,240,240,240,240,240,240,240,240,240,240,240,240,240,240,240,240,240,240,240,240,240,240,240,240,240,240,240,240,240,240,240,240,240,240,240,240,240,240,240,240,240,240,240,240,240,240,240,240,240,240,240,240,240,240,240,240,240,240,240,240,240,240,240,240,240,240,240,240,240,240,240,240,240,240,240,240,240,240,240,240,240,240,240,240,240,240,240,240,240,240,240,240,240,240,240,240,240,240,240,240,240,240,240,240,240,240,240,240,240,240,240,240,240,240,240,240,240,240,240,240,240,240,240,240,240,240,240,240,240,240,240,240,240,240,240,240,240,240,240,240,240,240,240,240,240,240,240,240,240,240,240,240,240,240,240,240,240,240,240,240,240,240,240,240,240,240,240,240,240,240,240,240,240,240,240,240,240,240,240,240,240,240,240,240,240,240,240,240,240,240,240,240,240,240,240,240,240,240,240,240,240,240,240,240,240,240,240,240,240,240,240,240,240,240,240,240,240,240,240,240,240,240,240,240,240,240,240,240,240,240,240,240,240,240,240,240,240,240,240,240,240,240,240,240,240,240,240,240,240,240,240,240,240,240,240,240,240,240,240,240,240,240,240,240,240,240,240,240,240,240,240,240,240,240,240,240,240,240,240,240,240,240,240,240,240,240,240,240,240,240,240,240,240,240,240,240,240,240,240,240,240,240,240,240,240,240,240,240,240,240,240,240,240,240,240,240,240,240,240,240,240,240,240,240,240,240,240,240,240,240,240,240,240,240,240,240,240,240,240,240,240,240,240,240,240,240,240,240,240,241,241,241,241,241,241,241,241,241,241,241,241,241,241,241,241,241,241,241,241,241,241,241,241,241,241,241,241,241,241,241,241,241,241,241,241,241,241,241,241,241,241,241,241,241,241,241,241,241,241,241,241,241,241,241,241,241,241,241,241,241,241,241,241,241,241,241,241,241,241,241,241,241,241,241,241,241,241,241,241,241,241,241,241,241,241,241,241,241,241,241,241,241,241,241,241,241,241,241,241,241,241,241,241,241,241,241,241,241,241,241,241,241,241,241,241,241,241,241,241,241,241,241,241,241,241,241,241,241,241,241,241,241,241,241,241,241,241,241,241,241,241,241,241,241,241,241,241,241,241,241,241,241,241,241,241,241,241,241,241,241,241,241,241,241,241,241,241,241,241,241,241,241,241,241,241,241,241,241,241,241,241,241,241,241,241,241,241,241,241,241,241,241,241,241,241,241,241,241,241,241,241,241,241,241,241,241,241,241,241,241,241,241,241,241,241,241,241,241,241,241,241,241,241,241,241,241,241,241,241,241,241,241,241,241,241,241,241,241,241,241,241,241,241,241,241,241,241,241,241,241,241,241,241,241,241,241,241,241,241,241,241,241,241,241,241,241,241,241,241,241,241,241,241,241,241,241,241,241,241,241,241,241,241,241,241,241,241,241,241,241,241,241,241,241,241,241,241,241,241,241,241,241,241,241,241,241,241,241,241,241,241,241,241,241,241,241,241,241,241,241,241,241,241,241,241,241,241,241,241,241,241,241,241,241,241,241,241,241,241,241,241,241,241,241,241,241,241,241,241,241,241,241,241,241,241,241,241,241,241,241,241,241,241,241,241,241,241,241,241,241,241,241,241,241,241,241,241,241,241,241,241,241,241,241,241,241,241,241,241,241,241,241,241,241,241,241,241,241,241,241,241,241,241,241,241,241,241,241,241,241,241,241,241,241,241,241,241,241,241,241,241,241,241,241,241,241,241,241,241,241,241,241,241,241,241,241,241,241,241,241,241,241,241,241,241,241,241,241,241,241,241,241,241,241,241,241,241,241,241,241,241,241,241,241,241,241,241,241,241,241,241,241,241,241,241,241,241,241,241,241,241,241,241,241,241,241,241,241,241,241,241,241,241,241,241,241,241,241,241,241,241,241,241,241,241,241,241,241,242,242,242,242,242,242,242,242,242,242,242,242,242,242,242,242,242,242,242,242,242,242,242,242,242,242,242,242,242,242,242,242,242,242,242,242,242,242,242,242,242,242,242,242,242,242,242,242,242,242,242,242,242,242,242,242,242,242,242,242,242,242,242,242,242,242,242,242,242,242,242,242,242,242,242,242,242,242,242,242,242,242,242,242,242,242,242,242,242,242,242,242,242,242,242,242,242,242,242,242,242,242,242,242,242,242,242,242,242,242,242,242,242,242,242,242,242,242,242,242,242,242,242,242,242,242,242,242,242,242,242,242,242,242,242,242,242,242,242,242,242,242,242,242,242,242,242,242,242,242,242,242,242,242,242,242,242,242,242,242,242,242,242,242,242,242,242,242,242,242,242,242,242,242,242,242,242,242,242,242,242,242,242,242,242,242,242,242,242,242,242,242,242,242,242,242,242,242,242,242,242,242,242,242,242,242,242,242,242,242,242,242,242,242,242,242,242,242,242,242,242,242,242,242,242,242,242,242,242,242,242,242,242,242,242,242,242,242,242,242,242,242,242,242,242,242,242,242,242,242,242,242,242,242,242,242,242,242,242,242,242,242,242,242,242,242,242,242,242,242,242,242,242,242,242,242,242,242,242,242,242,242,242,242,242,242,242,242,242,242,242,242,242,242,242,242,242,242,242,242,242,242,242,242,242,242,242,242,242,242,242,242,242,242,242,242,242,242,242,242,242,242,242,242,242,242,242,242,242,242,242,242,242,242,242,242,242,242,242,242,242,242,242,242,242,242,242,242,242,242,242,242,242,242,242,242,242,242,242,242,242,242,242,242,242,242,242,242,242,242,242,242,242,242,242,242,242,242,242,242,242,242,242,242,242,242,242,242,242,242,242,242,242,242,242,242,242,242,242,242,242,242,242,242,242,242,242,242,242,242,242,242,242,242,242,242,242,242,242,242,242,242,242,242,242,242,242,242,242,242,242,242,242,242,242,242,242,242,242,242,242,242,242,242,242,242,242,242,242,242,242,242,242,242,242,242,242,242,242,242,242,242,242,242,242,242,242,242,242,242,242,242,242,242,242,242,242,242,242,242,242,242,242,242,242,242,242,242,242,242,242,242,242,242,242,242,242,242,242,242,242,242,242,242,242,242,242,242,242,243,243,243,243,243,243,243,243,243,243,243,243,243,243,243,243,243,243,243,243,243,243,243,243,243,243,243,243,243,243,243,243,243,243,243,243,243,243,243,243,243,243,243,243,243,243,243,243,243,243,243,243,243,243,243,243,243,243,243,243,243,243,243,243,243,243,243,243,243,243,243,243,243,243,243,243,243,243,243,243,243,243,243,243,243,243,243,243,243,243,243,243,243,243,243,243,243,243,243,243,243,243,243,243,243,243,243,243,243,243,243,243,243,243,243,243,243,243,243,243,243,243,243,243,243,243,243,243,243,243,243,243,243,243,243,243,243,243,243,243,243,243,243,243,243,243,243,243,243,243,243,243,243,243,243,243,243,243,243,243,243,243,243,243,243,243,243,243,243,243,243,243,243,243,243,243,243,243,243,243,243,243,243,243,243,243,243,243,243,243,243,243,243,243,243,243,243,243,243,243,243,243,243,243,243,243,243,243,243,243,243,243,243,243,243,243,243,243,243,243,243,243,243,243,243,243,243,243,243,243,243,243,243,243,243,243,243,243,243,243,243,243,243,243,243,243,243,243,243,243,243,243,243,243,243,243,243,243,243,243,243,243,243,243,243,243,243,243,243,243,243,243,243,243,243,243,243,243,243,243,243,243,243,243,243,243,243,243,243,243,243,243,243,243,243,243,243,243,243,243,243,243,243,243,243,243,243,243,243,243,243,243,243,243,243,243,243,243,243,243,243,243,243,243,243,243,243,243,243,243,243,243,243,243,243,243,243,243,243,243,243,243,243,243,243,243,243,243,243,243,243,243,243,243,243,243,243,243,243,243,243,243,243,243,243,243,243,243,243,243,243,243,243,243,243,243,243,243,243,243,243,243,243,243,243,243,243,243,243,243,243,243,243,243,243,243,243,243,243,243,243,243,243,243,243,243,243,243,243,243,243,243,243,243,243,243,243,243,243,243,243,243,243,243,243,243,243,243,243,243,243,243,243,243,243,243,243,243,243,243,243,243,243,243,243,243,243,243,243,243,243,243,243,243,243,243,243,243,243,243,243,243,243,243,243,243,243,243,243,243,243,243,243,243,243,243,243,243,243,243,243,243,243,243,243,243,243,243,243,243,243,243,243,243,243,243,243,243,243,243,243,243,243,243,243,243,243,243,243,244,244,244,244,244,244,244,244,244,244,244,244,244,244,244,244,244,244,244,244,244,244,244,244,244,244,244,244,244,244,244,244,244,244,244,244,244,244,244,244,244,244,244,244,244,244,244,244,244,244,244,244,244,244,244,244,244,244,244,244,244,244,244,244,244,244,244,244,244,244,244,244,244,244,244,244,244,244,244,244,244,244,244,244,244,244,244,244,244,244,244,244,244,244,244,244,244,244,244,244,244,244,244,244,244,244,244,244,244,244,244,244,244,244,244,244,244,244,244,244,244,244,244,244,244,244,244,244,244,244,244,244,244,244,244,244,244,244,244,244,244,244,244,244,244,244,244,244,244,244,244,244,244,244,244,244,244,244,244,244,244,244,244,244,244,244,244,244,244,244,244,244,244,244,244,244,244,244,244,244,244,244,244,244,244,244,244,244,244,244,244,244,244,244,244,244,244,244,244,244,244,244,244,244,244,244,244,244,244,244,244,244,244,244,244,244,244,244,244,244,244,244,244,244,244,244,244,244,244,244,244,244,244,244,244,244,244,244,244,244,244,244,244,244,244,244,244,244,244,244,244,244,244,244,244,244,244,244,244,244,244,244,244,244,244,244,244,244,244,244,244,244,244,244,244,244,244,244,244,244,244,244,244,244,244,244,244,244,244,244,244,244,244,244,244,244,244,244,244,244,244,244,244,244,244,244,244,244,244,244,244,244,244,244,244,244,244,244,244,244,244,244,244,244,244,244,244,244,244,244,244,244,244,244,244,244,244,244,244,244,244,244,244,244,244,244,244,244,244,244,244,244,244,244,244,244,244,244,244,244,244,244,244,244,244,244,244,244,244,244,244,244,244,244,244,244,244,244,244,244,244,244,244,244,244,244,244,244,244,244,244,244,244,244,244,244,244,244,244,244,244,244,244,244,244,244,244,244,244,244,244,244,244,244,244,244,244,244,244,244,244,244,244,244,244,244,244,244,244,244,244,244,244,244,244,244,244,244,244,244,244,244,244,244,244,244,244,244,244,244,244,244,244,244,244,244,244,244,244,244,244,244,244,244,244,244,244,244,244,244,244,244,244,244,244,244,244,244,244,244,244,244,244,244,244,244,244,244,244,244,244,244,244,244,244,244,244,244,244,244,244,244,244,244,244,244,244,244,244,245,245,245,245,245,245,245,245,245,245,245,245,245,245,245,245,245,245,245,245,245,245,245,245,245,245,245,245,245,245,245,245,245,245,245,245,245,245,245,245,245,245,245,245,245,245,245,245,245,245,245,245,245,245,245,245,245,245,245,245,245,245,245,245,245,245,245,245,245,245,245,245,245,245,245,245,245,245,245,245,245,245,245,245,245,245,245,245,245,245,245,245,245,245,245,245,245,245,245,245,245,245,245,245,245,245,245,245,245,245,245,245,245,245,245,245,245,245,245,245,245,245,245,245,245,245,245,245,245,245,245,245,245,245,245,245,245,245,245,245,245,245,245,245,245,245,245,245,245,245,245,245,245,245,245,245,245,245,245,245,245,245,245,245,245,245,245,245,245,245,245,245,245,245,245,245,245,245,245,245,245,245,245,245,245,245,245,245,245,245,245,245,245,245,245,245,245,245,245,245,245,245,245,245,245,245,245,245,245,245,245,245,245,245,245,245,245,245,245,245,245,245,245,245,245,245,245,245,245,245,245,245,245,245,245,245,245,245,245,245,245,245,245,245,245,245,245,245,245,245,245,245,245,245,245,245,245,245,245,245,245,245,245,245,245,245,245,245,245,245,245,245,245,245,245,245,245,245,245,245,245,245,245,245,245,245,245,245,245,245,245,245,245,245,245,245,245,245,245,245,245,245,245,245,245,245,245,245,245,245,245,245,245,245,245,245,245,245,245,245,245,245,245,245,245,245,245,245,245,245,245,245,245,245,245,245,245,245,245,245,245,245,245,245,245,245,245,245,245,245,245,245,245,245,245,245,245,245,245,245,245,245,245,245,245,245,245,245,245,245,245,245,245,245,245,245,245,245,245,245,245,245,245,245,245,245,245,245,245,245,245,245,245,245,245,245,245,245,245,245,245,245,245,245,245,245,245,245,245,245,245,245,245,245,245,245,245,245,245,245,245,245,245,245,245,245,245,245,245,245,245,245,245,245,245,245,245,245,245,245,245,245,245,245,245,245,245,245,245,245,245,245,245,245,245,245,245,245,245,245,245,245,245,245,245,245,245,245,245,245,245,245,245,245,245,245,245,245,245,245,245,245,245,245,245,245,245,245,245,245,245,245,245,245,245,245,245,245,245,245,245,245,245,245,245,245,245,245,245,246,246,246,246,246,246,246,246,246,246,246,246,246,246,246,246,246,246,246,246,246,246,246,246,246,246,246,246,246,246,246,246,246,246,246,246,246,246,246,246,246,246,246,246,246,246,246,246,246,246,246,246,246,246,246,246,246,246,246,246,246,246,246,246,246,246,246,246,246,246,246,246,246,246,246,246,246,246,246,246,246,246,246,246,246,246,246,246,246,246,246,246,246,246,246,246,246,246,246,246,246,246,246,246,246,246,246,246,246,246,246,246,246,246,246,246,246,246,246,246,246,246,246,246,246,246,246,246,246,246,246,246,246,246,246,246,246,246,246,246,246,246,246,246,246,246,246,246,246,246,246,246,246,246,246,246,246,246,246,246,246,246,246,246,246,246,246,246,246,246,246,246,246,246,246,246,246,246,246,246,246,246,246,246,246,246,246,246,246,246,246,246,246,246,246,246,246,246,246,246,246,246,246,246,246,246,246,246,246,246,246,246,246,246,246,246,246,246,246,246,246,246,246,246,246,246,246,246,246,246,246,246,246,246,246,246,246,246,246,246,246,246,246,246,246,246,246,246,246,246,246,246,246,246,246,246,246,246,246,246,246,246,246,246,246,246,246,246,246,246,246,246,246,246,246,246,246,246,246,246,246,246,246,246,246,246,246,246,246,246,246,246,246,246,246,246,246,246,246,246,246,246,246,246,246,246,246,246,246,246,246,246,246,246,246,246,246,246,246,246,246,246,246,246,246,246,246,246,246,246,246,246,246,246,246,246,246,246,246,246,246,246,246,246,246,246,246,246,246,246,246,246,246,246,246,246,246,246,246,246,246,246,246,246,246,246,246,246,246,246,246,246,246,246,246,246,246,246,246,246,246,246,246,246,246,246,246,246,246,246,246,246,246,246,246,246,246,246,246,246,246,246,246,246,246,246,246,246,246,246,246,246,246,246,246,246,246,246,246,246,246,246,246,246,246,246,246,246,246,246,246,246,246,246,246,246,246,246,246,246,246,246,246,246,246,246,246,246,246,246,246,246,246,246,246,246,246,246,246,246,246,246,246,246,246,246,246,246,246,246,246,246,246,246,246,246,246,246,246,246,246,246,246,246,246,246,246,246,246,246,246,246,246,246,246,246,246,246,246,246,246,246,246,246,246,246,246,246,246,247,247,247,247,247,247,247,247,247,247,247,247,247,247,247,247,247,247,247,247,247,247,247,247,247,247,247,247,247,247,247,247,247,247,247,247,247,247,247,247,247,247,247,247,247,247,247,247,247,247,247,247,247,247,247,247,247,247,247,247,247,247,247,247,247,247,247,247,247,247,247,247,247,247,247,247,247,247,247,247,247,247,247,247,247,247,247,247,247,247,247,247,247,247,247,247,247,247,247,247,247,247,247,247,247,247,247,247,247,247,247,247,247,247,247,247,247,247,247,247,247,247,247,247,247,247,247,247,247,247,247,247,247,247,247,247,247,247,247,247,247,247,247,247,247,247,247,247,247,247,247,247,247,247,247,247,247,247,247,247,247,247,247,247,247,247,247,247,247,247,247,247,247,247,247,247,247,247,247,247,247,247,247,247,247,247,247,247,247,247,247,247,247,247,247,247,247,247,247,247,247,247,247,247,247,247,247,247,247,247,247,247,247,247,247,247,247,247,247,247,247,247,247,247,247,247,247,247,247,247,247,247,247,247,247,247,247,247,247,247,247,247,247,247,247,247,247,247,247,247,247,247,247,247,247,247,247,247,247,247,247,247,247,247,247,247,247,247,247,247,247,247,247,247,247,247,247,247,247,247,247,247,247,247,247,247,247,247,247,247,247,247,247,247,247,247,247,247,247,247,247,247,247,247,247,247,247,247,247,247,247,247,247,247,247,247,247,247,247,247,247,247,247,247,247,247,247,247,247,247,247,247,247,247,247,247,247,247,247,247,247,247,247,247,247,247,247,247,247,247,247,247,247,247,247,247,247,247,247,247,247,247,247,247,247,247,247,247,247,247,247,247,247,247,247,247,247,247,247,247,247,247,247,247,247,247,247,247,247,247,247,247,247,247,247,247,247,247,247,247,247,247,247,247,247,247,247,247,247,247,247,247,247,247,247,247,247,247,247,247,247,247,247,247,247,247,247,247,247,247,247,247,247,247,247,247,247,247,247,247,247,247,247,247,247,247,247,247,247,247,247,247,247,247,247,247,247,247,247,247,247,247,247,247,247,247,247,247,247,247,247,247,247,247,247,247,247,247,247,247,247,247,247,247,247,247,247,247,247,247,247,247,247,247,247,247,247,247,247,247,247,247,247,247,247,247,247,247,247,248,248,248,248,248,248,248,248,248,248,248,248,248,248,248,248,248,248,248,248,248,248,248,248,248,248,248,248,248,248,248,248,248,248,248,248,248,248,248,248,248,248,248,248,248,248,248,248,248,248,248,248,248,248,248,248,248,248,248,248,248,248,248,248,248,248,248,248,248,248,248,248,248,248,248,248,248,248,248,248,248,248,248,248,248,248,248,248,248,248,248,248,248,248,248,248,248,248,248,248,248,248,248,248,248,248,248,248,248,248,248,248,248,248,248,248,248,248,248,248,248,248,248,248,248,248,248,248,248,248,248,248,248,248,248,248,248,248,248,248,248,248,248,248,248,248,248,248,248,248,248,248,248,248,248,248,248,248,248,248,248,248,248,248,248,248,248,248,248,248,248,248,248,248,248,248,248,248,248,248,248,248,248,248,248,248,248,248,248,248,248,248,248,248,248,248,248,248,248,248,248,248,248,248,248,248,248,248,248,248,248,248,248,248,248,248,248,248,248,248,248,248,248,248,248,248,248,248,248,248,248,248,248,248,248,248,248,248,248,248,248,248,248,248,248,248,248,248,248,248,248,248,248,248,248,248,248,248,248,248,248,248,248,248,248,248,248,248,248,248,248,248,248,248,248,248,248,248,248,248,248,248,248,248,248,248,248,248,248,248,248,248,248,248,248,248,248,248,248,248,248,248,248,248,248,248,248,248,248,248,248,248,248,248,248,248,248,248,248,248,248,248,248,248,248,248,248,248,248,248,248,248,248,248,248,248,248,248,248,248,248,248,248,248,248,248,248,248,248,248,248,248,248,248,248,248,248,248,248,248,248,248,248,248,248,248,248,248,248,248,248,248,248,248,248,248,248,248,248,248,248,248,248,248,248,248,248,248,248,248,248,248,248,248,248,248,248,248,248,248,248,248,248,248,248,248,248,248,248,248,248,248,248,248,248,248,248,248,248,248,248,248,248,248,248,248,248,248,248,248,248,248,248,248,248,248,248,248,248,248,248,248,248,248,248,248,248,248,248,248,248,248,248,248,248,248,248,248,248,248,248,248,248,248,248,248,248,248,248,248,248,248,248,248,248,248,248,248,248,248,248,248,248,248,248,248,248,248,248,248,248,248,248,248,248,248,248,248,248,248,248,248,248,248,248,248,248,248,248,249,249,249,249,249,249,249,249,249,249,249,249,249,249,249,249,249,249,249,249,249,249,249,249,249,249,249,249,249,249,249,249,249,249,249,249,249,249,249,249,249,249,249,249,249,249,249,249,249,249,249,249,249,249,249,249,249,249,249,249,249,249,249,249,249,249,249,249,249,249,249,249,249,249,249,249,249,249,249,249,249,249,249,249,249,249,249,249,249,249,249,249,249,249,249,249,249,249,249,249,249,249,249,249,249,249,249,249,249,249,249,249,249,249,249,249,249,249,249,249,249,249,249,249,249,249,249,249,249,249,249,249,249,249,249,249,249,249,249,249,249,249,249,249,249,249,249,249,249,249,249,249,249,249,249,249,249,249,249,249,249,249,249,249,249,249,249,249,249,249,249,249,249,249,249,249,249,249,249,249,249,249,249,249,249,249,249,249,249,249,249,249,249,249,249,249,249,249,249,249,249,249,249,249,249,249,249,249,249,249,249,249,249,249,249,249,249,249,249,249,249,249,249,249,249,249,249,249,249,249,249,249,249,249,249,249,249,249,249,249,249,249,249,249,249,249,249,249,249,249,249,249,249,249,249,249,249,249,249,249,249,249,249,249,249,249,249,249,249,249,249,249,249,249,249,249,249,249,249,249,249,249,249,249,249,249,249,249,249,249,249,249,249,249,249,249,249,249,249,249,249,249,249,249,249,249,249,249,249,249,249,249,249,249,249,249,249,249,249,249,249,249,249,249,249,249,249,249,249,249,249,249,249,249,249,249,249,249,249,249,249,249,249,249,249,249,249,249,249,249,249,249,249,249,249,249,249,249,249,249,249,249,249,249,249,249,249,249,249,249,249,249,249,249,249,249,249,249,249,249,249,249,249,249,249,249,249,249,249,249,249,249,249,249,249,249,249,249,249,249,249,249,249,249,249,249,249,249,249,249,249,249,249,249,249,249,249,249,249,249,249,249,249,249,249,249,249,249,249,249,249,249,249,249,249,249,249,249,249,249,249,249,249,249,249,249,249,249,249,249,249,249,249,249,249,249,249,249,249,249,249,249,249,249,249,249,249,249,249,249,249,249,249,249,249,249,249,249,249,249,249,249,249,249,249,249,249,249,249,249,249,249,249,249,249,249,249,249,249,249,249,249,249,249,249,249,249,249,249,250,250,250,250,250,250,250,250,250,250,250,250,250,250,250,250,250,250,250,250,250,250,250,250,250,250,250,250,250,250,250,250,250,250,250,250,250,250,250,250,250,250,250,250,250,250,250,250,250,250,250,250,250,250,250,250,250,250,250,250,250,250,250,250,250,250,250,250,250,250,250,250,250,250,250,250,250,250,250,250,250,250,250,250,250,250,250,250,250,250,250,250,250,250,250,250,250,250,250,250,250,250,250,250,250,250,250,250,250,250,250,250,250,250,250,250,250,250,250,250,250,250,250,250,250,250,250,250,250,250,250,250,250,250,250,250,250,250,250,250,250,250,250,250,250,250,250,250,250,250,250,250,250,250,250,250,250,250,250,250,250,250,250,250,250,250,250,250,250,250,250,250,250,250,250,250,250,250,250,250,250,250,250,250,250,250,250,250,250,250,250,250,250,250,250,250,250,250,250,250,250,250,250,250,250,250,250,250,250,250,250,250,250,250,250,250,250,250,250,250,250,250,250,250,250,250,250,250,250,250,250,250,250,250,250,250,250,250,250,250,250,250,250,250,250,250,250,250,250,250,250,250,250,250,250,250,250,250,250,250,250,250,250,250,250,250,250,250,250,250,250,250,250,250,250,250,250,250,250,250,250,250,250,250,250,250,250,250,250,250,250,250,250,250,250,250,250,250,250,250,250,250,250,250,250,250,250,250,250,250,250,250,250,250,250,250,250,250,250,250,250,250,250,250,250,250,250,250,250,250,250,250,250,250,250,250,250,250,250,250,250,250,250,250,250,250,250,250,250,250,250,250,250,250,250,250,250,250,250,250,250,250,250,250,250,250,250,250,250,250,250,250,250,250,250,250,250,250,250,250,250,250,250,250,250,250,250,250,250,250,250,250,250,250,250,250,250,250,250,250,250,250,250,250,250,250,250,250,250,250,250,250,250,250,250,250,250,250,250,250,250,250,250,250,250,250,250,250,250,250,250,250,250,250,250,250,250,250,250,250,250,250,250,250,250,250,250,250,250,250,250,250,250,250,250,250,250,250,250,250,250,250,250,250,250,250,250,250,250,250,250,250,250,250,250,250,250,250,250,250,250,250,250,250,250,250,250,250,250,250,250,250,250,250,250,250,250,250,250,250,250,250,250,250,250,250,250,250,250,251,251,251,251,251,251,251,251,251,251,251,251,251,251,251,251,251,251,251,251,251,251,251,251,251,251,251,251,251,251,251,251,251,251,251,251,251,251,251,251,251,251,251,251,251,251,251,251,251,251,251,251,251,251,251,251,251,251,251,251,251,251,251,251,251,251,251,251,251,251,251,251,251,251,251,251,251,251,251,251,251,251,251,251,251,251,251,251,251,251,251,251,251,251,251,251,251,251,251,251,251,251,251,251,251,251,251,251,251,251,251,251,251,251,251,251,251,251,251,251,251,251,251,251,251,251,251,251,251,251,251,251,251,251,251,251,251,251,251,251,251,251,251,251,251,251,251,251,251,251,251,251,251,251,251,251,251,251,251,251,251,251,251,251,251,251,251,251,251,251,251,251,251,251,251,251,251,251,251,251,251,251,251,251,251,251,251,251,251,251,251,251,251,251,251,251,251,251,251,251,251,251,251,251,251,251,251,251,251,251,251,251,251,251,251,251,251,251,251,251,251,251,251,251,251,251,251,251,251,251,251,251,251,251,251,251,251,251,251,251,251,251,251,251,251,251,251,251,251,251,251,251,251,251,251,251,251,251,251,251,251,251,251,251,251,251,251,251,251,251,251,251,251,251,251,251,251,251,251,251,251,251,251,251,251,251,251,251,251,251,251,251,251,251,251,251,251,251,251,251,251,251,251,251,251,251,251,251,251,251,251,251,251,251,251,251,251,251,251,251,251,251,251,251,251,251,251,251,251,251,251,251,251,251,251,251,251,251,251,251,251,251,251,251,251,251,251,251,251,251,251,251,251,251,251,251,251,251,251,251,251,251,251,251,251,251,251,251,251,251,251,251,251,251,251,251,251,251,251,251,251,251,251,251,251,251,251,251,251,251,251,251,251,251,251,251,251,251,251,251,251,251,251,251,251,251,251,251,251,251,251,251,251,251,251,251,251,251,251,251,251,251,251,251,251,251,251,251,251,251,251,251,251,251,251,251,251,251,251,251,251,251,251,251,251,251,251,251,251,251,251,251,251,251,251,251,251,251,251,251,251,251,251,251,251,251,251,251,251,251,251,251,251,251,251,251,251,251,251,251,251,251,251,251,251,251,251,251,251,251,251,251,251,251,251,251,251,251,251,251,251,251,251,251,251,251,251,251,251,252,252,252,252,252,252,252,252,252,252,252,252,252,252,252,252,252,252,252,252,252,252,252,252,252,252,252,252,252,252,252,252,252,252,252,252,252,252,252,252,252,252,252,252,252,252,252,252,252,252,252,252,252,252,252,252,252,252,252,252,252,252,252,252,252,252,252,252,252,252,252,252,252,252,252,252,252,252,252,252,252,252,252,252,252,252,252,252,252,252,252,252,252,252,252,252,252,252,252,252,252,252,252,252,252,252,252,252,252,252,252,252,252,252,252,252,252,252,252,252,252,252,252,252,252,252,252,252,252,252,252,252,252,252,252,252,252,252,252,252,252,252,252,252,252,252,252,252,252,252,252,252,252,252,252,252,252,252,252,252,252,252,252,252,252,252,252,252,252,252,252,252,252,252,252,252,252,252,252,252,252,252,252,252,252,252,252,252,252,252,252,252,252,252,252,252,252,252,252,252,252,252,252,252,252,252,252,252,252,252,252,252,252,252,252,252,252,252,252,252,252,252,252,252,252,252,252,252,252,252,252,252,252,252,252,252,252,252,252,252,252,252,252,252,252,252,252,252,252,252,252,252,252,252,252,252,252,252,252,252,252,252,252,252,252,252,252,252,252,252,252,252,252,252,252,252,252,252,252,252,252,252,252,252,252,252,252,252,252,252,252,252,252,252,252,252,252,252,252,252,252,252,252,252,252,252,252,252,252,252,252,252,252,252,252,252,252,252,252,252,252,252,252,252,252,252,252,252,252,252,252,252,252,252,252,252,252,252,252,252,252,252,252,252,252,252,252,252,252,252,252,252,252,252,252,252,252,252,252,252,252,252,252,252,252,252,252,252,252,252,252,252,252,252,252,252,252,252,252,252,252,252,252,252,252,252,252,252,252,252,252,252,252,252,252,252,252,252,252,252,252,252,252,252,252,252,252,252,252,252,252,252,252,252,252,252,252,252,252,252,252,252,252,252,252,252,252,252,252,252,252,252,252,252,252,252,252,252,252,252,252,252,252,252,252,252,252,252,252,252,252,252,252,252,252,252,252,252,252,252,252,252,252,252,252,252,252,252,252,252,252,252,252,252,252,252,252,252,252,252,252,252,252,252,252,252,252,252,252,252,252,252,252,252,252,252,252,252,252,252,252,252,252,252,252,252,252,252,252,253,253,253,253,253,253,253,253,253,253,253,253,253,253,253,253,253,253,253,253,253,253,253,253,253,253,253,253,253,253,253,253,253,253,253,253,253,253,253,253,253,253,253,253,253,253,253,253,253,253,253,253,253,253,253,253,253,253,253,253,253,253,253,253,253,253,253,253,253,253,253,253,253,253,253,253,253,253,253,253,253,253,253,253,253,253,253,253,253,253,253,253,253,253,253,253,253,253,253,253,253,253,253,253,253,253,253,253,253,253,253,253,253,253,253,253,253,253,253,253,253,253,253,253,253,253,253,253,253,253,253,253,253,253,253,253,253,253,253,253,253,253,253,253,253,253,253,253,253,253,253,253,253,253,253,253,253,253,253,253,253,253,253,253,253,253,253,253,253,253,253,253,253,253,253,253,253,253,253,253,253,253,253,253,253,253,253,253,253,253,253,253,253,253,253,253,253,253,253,253,253,253,253,253,253,253,253,253,253,253,253,253,253,253,253,253,253,253,253,253,253,253,253,253,253,253,253,253,253,253,253,253,253,253,253,253,253,253,253,253,253,253,253,253,253,253,253,253,253,253,253,253,253,253,253,253,253,253,253,253,253,253,253,253,253,253,253,253,253,253,253,253,253,253,253,253,253,253,253,253,253,253,253,253,253,253,253,253,253,253,253,253,253,253,253,253,253,253,253,253,253,253,253,253,253,253,253,253,253,253,253,253,253,253,253,253,253,253,253,253,253,253,253,253,253,253,253,253,253,253,253,253,253,253,253,253,253,253,253,253,253,253,253,253,253,253,253,253,253,253,253,253,253,253,253,253,253,253,253,253,253,253,253,253,253,253,253,253,253,253,253,253,253,253,253,253,253,253,253,253,253,253,253,253,253,253,253,253,253,253,253,253,253,253,253,253,253,253,253,253,253,253,253,253,253,253,253,253,253,253,253,253,253,253,253,253,253,253,253,253,253,253,253,253,253,253,253,253,253,253,253,253,253,253,253,253,253,253,253,253,253,253,253,253,253,253,253,253,253,253,253,253,253,253,253,253,253,253,253,253,253,253,253,253,253,253,253,253,253,253,253,253,253,253,253,253,253,253,253,253,253,253,253,253,253,253,253,253,253,253,253,253,253,253,253,253,253,253,253,253,253,253,253,253,253,253,253,253,253,254,254,254,254,254,254,254,254,254,254,254,254,254,254,254,254,254,254,254,254,254,254,254,254,254,254,254,254,254,254,254,254,254,254,254,254,254,254,254,254,254,254,254,254,254,254,254,254,254,254,254,254,254,254,254,254,254,254,254,254,254,254,254,254,254,254,254,254,254,254,254,254,254,254,254,254,254,254,254,254,254,254,254,254,254,254,254,254,254,254,254,254,254,254,254,254,254,254,254,254,254,254,254,254,254,254,254,254,254,254,254,254,254,254,254,254,254,254,254,254,254,254,254,254,254,254,254,254,254,254,254,254,254,254,254,254,254,254,254,254,254,254,254,254,254,254,254,254,254,254,254,254,254,254,254,254,254,254,254,254,254,254,254,254,254,254,254,254,254,254,254,254,254,254,254,254,254,254,254,254,254,254,254,254,254,254,254,254,254,254,254,254,254,254,254,254,254,254,254,254,254,254,254,254,254,254,254,254,254,254,254,254,254,254,254,254,254,254,254,254,254,254,254,254,254,254,254,254,254,254,254,254,254,254,254,254,254,254,254,254,254,254,254,254,254,254,254,254,254,254,254,254,254,254,254,254,254,254,254,254,254,254,254,254,254,254,254,254,254,254,254,254,254,254,254,254,254,254,254,254,254,254,254,254,254,254,254,254,254,254,254,254,254,254,254,254,254,254,254,254,254,254,254,254,254,254,254,254,254,254,254,254,254,254,254,254,254,254,254,254,254,254,254,254,254,254,254,254,254,254,254,254,254,254,254,254,254,254,254,254,254,254,254,254,254,254,254,254,254,254,254,254,254,254,254,254,254,254,254,254,254,254,254,254,254,254,254,254,254,254,254,254,254,254,254,254,254,254,254,254,254,254,254,254,254,254,254,254,254,254,254,254,254,254,254,254,254,254,254,254,254,254,254,254,254,254,254,254,254,254,254,254,254,254,254,254,254,254,254,254,254,254,254,254,254,254,254,254,254,254,254,254,254,254,254,254,254,254,254,254,254,254,254,254,254,254,254,254,254,254,254,254,254,254,254,254,254,254,254,254,254,254,254,254,254,254,254,254,254,254,254,254,254,254,254,254,254,254,254,254,254,254,254,254,254,254,254,254,254,254,254,254,254,254,254,254,254,254,254,254,254,254,254,254,254,254,254,254,254,255,255,255,255,255,255,255,255,255,255,255,255,255,255,255,255,255,255,255,255,255,255,255,255,255,255,255,255,255,255,255,255,255,255,255,255,255,255,255,255,255,255,255,255,255,255,255,255,255,255,255,255,255,255,255,255,255,255,255,255,255,255,255,255,255,255,255,255,255,255,255,255,255,255,255,255,255,255,255,255,255,255,255,255,255,255,255,255,255,255,255,255,255,255,255,255,255,255,255,255,255,255,255,255,255,255,255,255,255,255,255,255,255,255,255,255,255,255,255,255,255,255,255,255,255,255,255,255,255,255,255,255,255,255,255,255,255,255,255,255,255,255,255,255,255,255,255,255,255,255,255,255,255,255,255,255,255,255,255,255,255,255,255,255,255,255,255,255,255,255,255,255,255,255,255,255,255,255,255,255,255,255,255,255,255,255,255,255,255,255,255,255,255,255,255,255,255,255,255,255,255,255,255,255,255,255,255,255,255,255,255,255,255,255,255,255,255,255,255,255,255,255,255,255,255,255,255,255,255,255,255,255,255,255,255,255,255,255,255,255,255,255,255,255,255,255,255,255,255,255,255,255,255,255,255,255,255,255,255,255,255,255,255,255,255,255,255,255,255,255,255,255,255,255,255,255,255,255,255,255,255,255,255,255,255,255,255,255,255,255,255,255,255,255,255,255,255,255,255,255,255,255,255,255,255,255,255,255,255,255,255,255,255,255,255,255,255,255,255,255,255,255,255,255,255,255,255,255,255,255,255,255,255,255,255,255,255,255,255,255,255,255,255,255,255,255,255,255,255,255,255,255,255,255,255,255,255,255,255,255,255,255,255,255,255,255,255,255,255,255,255,255,255,255,255,255,255,255,255,255,255,255,255,255,255,255,255,255,255,255,255,255,255,255,255,255,255,255,255,255,255,255,255,255,255,255,255,255,255,255,255,255,255,255,255,255,255,255,255,255,255,255,255,255,255,255,255,255,255,255,255,255,255,255,255,255,255,255,255,255,255,255,255,255,255,255,255,255,255,255,255,255,255,255,255,255,255,255,255,255,255,255,255,255,255,255,255,255,255,255,255,255,255,255,255,255,255,255,255,255,255,255,255,255,255,255,255,255,255,255,255,255,255,255,255,255,255,255,255,255,255,255,255,255,255,255,255,255,255,256,256,256,256,256,256,256,256,256,256,256,256,256,256,256,256,256,256,256,256,256,256,256,256,256,256,256,256,256,256,256,256,256,256,256,256,256,256,256,256,256,256,256,256,256,256,256,256,256,256,256,256,256,256,256,256,256,256,256,256,256,256,256,256,256,256,256,256,256,256,256,256,256,256,256,256,256,256,256,256,256,256,256,256,256,256,256,256,256,256,256,256,256,256,256,256,256,256,256,256,256,256,256,256,256,256,256,256,256,256,256,256,256,256,256,256,256,256,256,256,256,256,256,256,256,256,256,256,256,256,256,256,256,256,256,256,256,256,256,256,256,256,256,256,256,256,256,256,256,256,256,256,256,256,256,256,256,256,256,256,256,256,256,256,256,256,256,256,256,256,256,256,256,256,256,256,256,256,256,256,256,256,256,256,256,256,256,256,256,256,256,256,256,256,256,256,256,256,256,256,256,256,256,256,256,256,256,256,256,256,256,256,256,256,256,256,256,256,256,256,256,256,256,256,256,256,256,256,256,256,256,256,256,256,256,256,256,256,256,256,256,256,256,256,256,256,256,256,256,256,256,256,256,256,256,256,256,256,256,256,256,256,256,256,256,256,256,256,256,256,256,256,256,256,256,256,256,256,256,256,256,256,256,256,256,256,256,256,256,256,256,256,256,256,256,256,256,256,256,256,256,256,256,256,256,256,256,256,256,256,256,256,256,256,256,256,256,256,256,256,256,256,256,256,256,256,256,256,256,256,256,256,256,256,256,256,256,256,256,256,256,256,256,256,256,256,256,256,256,256,256,256,256,256,256,256,256,256,256,256,256,256,256,256,256,256,256,256,256,256,256,256,256,256,256,256,256,256,256,256,256,256,256,256,256,256,256,256,256,256,256,256,256,256,256,256,256,256,256,256,256,256,256,256,256,256,256,256,256,256,256,256,256,256,256,256,256,256,256,256,256,256,256,256,256,256,256,256,256,256,256,256,256,256,256,256,256,256,256,256,256,256,256,256,256,256,256,256,256,256,256,256,256,256,256,256,256,256,256,256,256,256,256,256,256,256,256,256,256,256,256,256,256,256,256,256,256,256,256,256,256,256,256,256,256,256,256,256,256,256,256,256,256,256,256,256,256,256,256,256,256,256,256,256,256,256,256,256,256,257,257,257,257,257,257,257,257,257,257,257,257,257,257,257,257,257,257,257,257,257,257,257,257,257,257,257,257,257,257,257,257,257,257,257,257,257,257,257,257,257,257,257,257,257,257,257,257,257,257,257,257,257,257,257,257,257,257,257,257,257,257,257,257,257,257,257,257,257,257,257,257,257,257,257,257,257,257,257,257,257,257,257,257,257,257,257,257,257,257,257,257,257,257,257,257,257,257,257,257,257,257,257,257,257,257,257,257,257,257,257,257,257,257,257,257,257,257,257,257,257,257,257,257,257,257,257,257,257,257,257,257,257,257,257,257,257,257,257,257,257,257,257,257,257,257,257,257,257,257,257,257,257,257,257,257,257,257,257,257,257,257,257,257,257,257,257,257,257,257,257,257,257,257,257,257,257,257,257,257,257,257,257,257,257,257,257,257,257,257,257,257,257,257,257,257,257,257,257,257,257,257,257,257,257,257,257,257,257,257,257,257,257,257,257,257,257,257,257,257,257,257,257,257,257,257,257,257,257,257,257,257,257,257,257,257,257,257,257,257,257,257,257,257,257,257,257,257,257,257,257,257,257,257,257,257,257,257,257,257,257,257,257,257,257,257,257,257,257,257,257,257,257,257,257,257,257,257,257,257,257,257,257,257,257,257,257,257,257,257,257,257,257,257,257,257,257,257,257,257,257,257,257,257,257,257,257,257,257,257,257,257,257,257,257,257,257,257,257,257,257,257,257,257,257,257,257,257,257,257,257,257,257,257,257,257,257,257,257,257,257,257,257,257,257,257,257,257,257,257,257,257,257,257,257,257,257,257,257,257,257,257,257,257,257,257,257,257,257,257,257,257,257,257,257,257,257,257,257,257,257,257,257,257,257,257,257,257,257,257,257,257,257,257,257,257,257,257,257,257,257,257,257,257,257,257,257,257,257,257,257,257,257,257,257,257,257,257,257,257,257,257,257,257,257,257,257,257,257,257,257,257,257,257,257,257,257,257,257,257,257,257,257,257,257,257,257,257,257,257,257,257,257,257,257,257,257,257,257,257,257,257,257,257,257,257,257,257,257,257,257,257,257,257,257,257,257,257,257,257,257,257,257,257,257,257,257,257,257,257,257,257,257,257,257,257,257,257,257,257,257,257,257,257,257,257,257,257,257,258,258,258,258,258,258,258,258,258,258,258,258,258,258,258,258,258,258,258,258,258,258,258,258,258,258,258,258,258,258,258,258,258,258,258,258,258,258,258,258,258,258,258,258,258,258,258,258,258,258,258,258,258,258,258,258,258,258,258,258,258,258,258,258,258,258,258,258,258,258,258,258,258,258,258,258,258,258,258,258,258,258,258,258,258,258,258,258,258,258,258,258,258,258,258,258,258,258,258,258,258,258,258,258,258,258,258,258,258,258,258,258,258,258,258,258,258,258,258,258,258,258,258,258,258,258,258,258,258,258,258,258,258,258,258,258,258,258,258,258,258,258,258,258,258,258,258,258,258,258,258,258,258,258,258,258,258,258,258,258,258,258,258,258,258,258,258,258,258,258,258,258,258,258,258,258,258,258,258,258,258,258,258,258,258,258,258,258,258,258,258,258,258,258,258,258,258,258,258,258,258,258,258,258,258,258,258,258,258,258,258,258,258,258,258,258,258,258,258,258,258,258,258,258,258,258,258,258,258,258,258,258,258,258,258,258,258,258,258,258,258,258,258,258,258,258,258,258,258,258,258,258,258,258,258,258,258,258,258,258,258,258,258,258,258,258,258,258,258,258,258,258,258,258,258,258,258,258,258,258,258,258,258,258,258,258,258,258,258,258,258,258,258,258,258,258,258,258,258,258,258,258,258,258,258,258,258,258,258,258,258,258,258,258,258,258,258,258,258,258,258,258,258,258,258,258,258,258,258,258,258,258,258,258,258,258,258,258,258,258,258,258,258,258,258,258,258,258,258,258,258,258,258,258,258,258,258,258,258,258,258,258,258,258,258,258,258,258,258,258,258,258,258,258,258,258,258,258,258,258,258,258,258,258,258,258,258,258,258,258,258,258,258,258,258,258,258,258,258,258,258,258,258,258,258,258,258,258,258,258,258,258,258,258,258,258,258,258,258,258,258,258,258,258,258,258,258,258,258,258,258,258,258,258,258,258,258,258,258,258,258,258,258,258,258,258,258,258,258,258,258,258,258,258,258,258,258,258,258,258,258,258,258,258,258,258,258,258,258,258,258,258,258,258,258,258,258,258,258,258,258,258,258,258,258,258,258,258,258,258,258,258,258,258,258,258,258,258,258,258,258,258,258,258,258,258,258,258,258,259,259,259,259,259,259,259,259,259,259,259,259,259,259,259,259,259,259,259,259,259,259,259,259,259,259,259,259,259,259,259,259,259,259,259,259,259,259,259,259,259,259,259,259,259,259,259,259,259,259,259,259,259,259,259,259,259,259,259,259,259,259,259,259,259,259,259,259,259,259,259,259,259,259,259,259,259,259,259,259,259,259,259,259,259,259,259,259,259,259,259,259,259,259,259,259,259,259,259,259,259,259,259,259,259,259,259,259,259,259,259,259,259,259,259,259,259,259,259,259,259,259,259,259,259,259,259,259,259,259,259,259,259,259,259,259,259,259,259,259,259,259,259,259,259,259,259,259,259,259,259,259,259,259,259,259,259,259,259,259,259,259,259,259,259,259,259,259,259,259,259,259,259,259,259,259,259,259,259,259,259,259,259,259,259,259,259,259,259,259,259,259,259,259,259,259,259,259,259,259,259,259,259,259,259,259,259,259,259,259,259,259,259,259,259,259,259,259,259,259,259,259,259,259,259,259,259,259,259,259,259,259,259,259,259,259,259,259,259,259,259,259,259,259,259,259,259,259,259,259,259,259,259,259,259,259,259,259,259,259,259,259,259,259,259,259,259,259,259,259,259,259,259,259,259,259,259,259,259,259,259,259,259,259,259,259,259,259,259,259,259,259,259,259,259,259,259,259,259,259,259,259,259,259,259,259,259,259,259,259,259,259,259,259,259,259,259,259,259,259,259,259,259,259,259,259,259,259,259,259,259,259,259,259,259,259,259,259,259,259,259,259,259,259,259,259,259,259,259,259,259,259,259,259,259,259,259,259,259,259,259,259,259,259,259,259,259,259,259,259,259,259,259,259,259,259,259,259,259,259,259,259,259,259,259,259,259,259,259,259,259,259,259,259,259,259,259,259,259,259,259,259,259,259,259,259,259,259,259,259,259,259,259,259,259,259,259,259,259,259,259,259,259,259,259,259,259,259,259,259,259,259,259,259,259,259,259,259,259,259,259,259,259,259,259,259,259,259,259,259,259,259,259,259,259,259,259,259,259,259,259,259,259,259,259,259,259,259,259,259,259,259,259,259,259,259,259,259,259,259,259,259,259,259,259,259,259,259,259,259,259,259,259,259,259,259,259,259,259,259,259,259,259,259,259,259,259,259,259,260,260,260,260,260,260,260,260,260,260,260,260,260,260,260,260,260,260,260,260,260,260,260,260,260,260,260,260,260,260,260,260,260,260,260,260,260,260,260,260,260,260,260,260,260,260,260,260,260,260,260,260,260,260,260,260,260,260,260,260,260,260,260,260,260,260,260,260,260,260,260,260,260,260,260,260,260,260,260,260,260,260,260,260,260,260,260,260,260,260,260,260,260,260,260,260,260,260,260,260,260,260,260,260,260,260,260,260,260,260,260,260,260,260,260,260,260,260,260,260,260,260,260,260,260,260,260,260,260,260,260,260,260,260,260,260,260,260,260,260,260,260,260,260,260,260,260,260,260,260,260,260,260,260,260,260,260,260,260,260,260,260,260,260,260,260,260,260,260,260,260,260,260,260,260,260,260,260,260,260,260,260,260,260,260,260,260,260,260,260,260,260,260,260,260,260,260,260,260,260,260,260,260,260,260,260,260,260,260,260,260,260,260,260,260,260,260,260,260,260,260,260,260,260,260,260,260,260,260,260,260,260,260,260,260,260,260,260,260,260,260,260,260,260,260,260,260,260,260,260,260,260,260,260,260,260,260,260,260,260,260,260,260,260,260,260,260,260,260,260,260,260,260,260,260,260,260,260,260,260,260,260,260,260,260,260,260,260,260,260,260,260,260,260,260,260,260,260,260,260,260,260,260,260,260,260,260,260,260,260,260,260,260,260,260,260,260,260,260,260,260,260,260,260,260,260,260,260,260,260,260,260,260,260,260,260,260,260,260,260,260,260,260,260,260,260,260,260,260,260,260,260,260,260,260,260,260,260,260,260,260,260,260,260,260,260,260,260,260,260,260,260,260,260,260,260,260,260,260,260,260,260,260,260,260,260,260,260,260,260,260,260,260,260,260,260,260,260,260,260,260,260,260,260,260,260,260,260,260,260,260,260,260,260,260,260,260,260,260,260,260,260,260,260,260,260,260,260,260,260,260,260,260,260,260,260,260,260,260,260,260,260,260,260,260,260,260,260,260,260,260,260,260,260,260,260,260,260,260,260,260,260,260,260,260,260,260,260,260,260,260,260,260,260,260,260,260,260,260,260,260,260,260,260,260,260,260,260,260,260,260,260,260,260,260,260,260,260,260,260,260,260,260,260,260,260,260,260,260,261,261,261,261,261,261,261,261,261,261,261,261,261,261,261,261,261,261,261,261,261,261,261,261,261,261,261,261,261,261,261,261,261,261,261,261,261,261,261,261,261,261,261,261,261,261,261,261,261,261,261,261,261,261,261,261,261,261,261,261,261,261,261,261,261,261,261,261,261,261,261,261,261,261,261,261,261,261,261,261,261,261,261,261,261,261,261,261,261,261,261,261,261,261,261,261,261,261,261,261,261,261,261,261,261,261,261,261,261,261,261,261,261,261,261,261,261,261,261,261,261,261,261,261,261,261,261,261,261,261,261,261,261,261,261,261,261,261,261,261,261,261,261,261,261,261,261,261,261,261,261,261,261,261,261,261,261,261,261,261,261,261,261,261,261,261,261,261,261,261,261,261,261,261,261,261,261,261,261,261,261,261,261,261,261,261,261,261,261,261,261,261,261,261,261,261,261,261,261,261,261,261,261,261,261,261,261,261,261,261,261,261,261,261,261,261,261,261,261,261,261,261,261,261,261,261,261,261,261,261,261,261,261,261,261,261,261,261,261,261,261,261,261,261,261,261,261,261,261,261,261,261,261,261,261,261,261,261,261,261,261,261,261,261,261,261,261,261,261,261,261,261,261,261,261,261,261,261,261,261,261,261,261,261,261,261,261,261,261,261,261,261,261,261,261,261,261,261,261,261,261,261,261,261,261,261,261,261,261,261,261,261,261,261,261,261,261,261,261,261,261,261,261,261,261,261,261,261,261,261,261,261,261,261,261,261,261,261,261,261,261,261,261,261,261,261,261,261,261,261,261,261,261,261,261,261,261,261,261,261,261,261,261,261,261,261,261,261,261,261,261,261,261,261,261,261,261,261,261,261,261,261,261,261,261,261,261,261,261,261,261,261,261,261,261,261,261,261,261,261,261,261,261,261,261,261,261,261,261,261,261,261,261,261,261,261,261,261,261,261,261,261,261,261,261,261,261,261,261,261,261,261,261,261,261,261,261,261,261,261,261,261,261,261,261,261,261,261,261,261,261,261,261,261,261,261,261,261,261,261,261,261,261,261,261,261,261,261,261,261,261,261,261,261,261,261,261,261,261,261,261,261,261,261,261,261,261,261,261,261,261,261,261,261,261,261,261,261,261,261,261,261,261,261,261,261,261,261,261,262,262,262,262,262,262,262,262,262,262,262,262,262,262,262,262,262,262,262,262,262,262,262,262,262,262,262,262,262,262,262,262,262,262,262,262,262,262,262,262,262,262,262,262,262,262,262,262,262,262,262,262,262,262,262,262,262,262,262,262,262,262,262,262,262,262,262,262,262,262,262,262,262,262,262,262,262,262,262,262,262,262,262,262,262,262,262,262,262,262,262,262,262,262,262,262,262,262,262,262,262,262,262,262,262,262,262,262,262,262,262,262,262,262,262,262,262,262,262,262,262,262,262,262,262,262,262,262,262,262,262,262,262,262,262,262,262,262,262,262,262,262,262,262,262,262,262,262,262,262,262,262,262,262,262,262,262,262,262,262,262,262,262,262,262,262,262,262,262,262,262,262,262,262,262,262,262,262,262,262,262,262,262,262,262,262,262,262,262,262,262,262,262,262,262,262,262,262,262,262,262,262,262,262,262,262,262,262,262,262,262,262,262,262,262,262,262,262,262,262,262,262,262,262,262,262,262,262,262,262,262,262,262,262,262,262,262,262,262,262,262,262,262,262,262,262,262,262,262,262,262,262,262,262,262,262,262,262,262,262,262,262,262,262,262,262,262,262,262,262,262,262,262,262,262,262,262,262,262,262,262,262,262,262,262,262,262,262,262,262,262,262,262,262,262,262,262,262,262,262,262,262,262,262,262,262,262,262,262,262,262,262,262,262,262,262,262,262,262,262,262,262,262,262,262,262,262,262,262,262,262,262,262,262,262,262,262,262,262,262,262,262,262,262,262,262,262,262,262,262,262,262,262,262,262,262,262,262,262,262,262,262,262,262,262,262,262,262,262,262,262,262,262,262,262,262,262,262,262,262,262,262,262,262,262,262,262,262,262,262,262,262,262,262,262,262,262,262,262,262,262,262,262,262,262,262,262,262,262,262,262,262,262,262,262,262,262,262,262,262,262,262,262,262,262,262,262,262,262,262,262,262,262,262,262,262,262,262,262,262,262,262,262,262,262,262,262,262,262,262,262,262,262,262,262,262,262,262,262,262,262,262,262,262,262,262,262,262,262,262,262,262,262,262,262,262,262,262,262,262,262,262,262,262,262,262,262,262,262,262,262,262,262,262,262,262,262,262,262,262,262,262,262,262,262,262,262,262,262,263,263,263,263,263,263,263,263,263,263,263,263,263,263,263,263,263,263,263,263,263,263,263,263,263,263,263,263,263,263,263,263,263,263,263,263,263,263,263,263,263,263,263,263,263,263,263,263,263,263,263,263,263,263,263,263,263,263,263,263,263,263,263,263,263,263,263,263,263,263,263,263,263,263,263,263,263,263,263,263,263,263,263,263,263,263,263,263,263,263,263,263,263,263,263,263,263,263,263,263,263,263,263,263,263,263,263,263,263,263,263,263,263,263,263,263,263,263,263,263,263,263,263,263,263,263,263,263,263,263,263,263,263,263,263,263,263,263,263,263,263,263,263,263,263,263,263,263,263,263,263,263,263,263,263,263,263,263,263,263,263,263,263,263,263,263,263,263,263,263,263,263,263,263,263,263,263,263,263,263,263,263,263,263,263,263,263,263,263,263,263,263,263,263,263,263,263,263,263,263,263,263,263,263,263,263,263,263,263,263,263,263,263,263,263,263,263,263,263,263,263,263,263,263,263,263,263,263,263,263,263,263,263,263,263,263,263,263,263,263,263,263,263,263,263,263,263,263,263,263,263,263,263,263,263,263,263,263,263,263,263,263,263,263,263,263,263,263,263,263,263,263,263,263,263,263,263,263,263,263,263,263,263,263,263,263,263,263,263,263,263,263,263,263,263,263,263,263,263,263,263,263,263,263,263,263,263,263,263,263,263,263,263,263,263,263,263,263,263,263,263,263,263,263,263,263,263,263,263,263,263,263,263,263,263,263,263,263,263,263,263,263,263,263,263,263,263,263,263,263,263,263,263,263,263,263,263,263,263,263,263,263,263,263,263,263,263,263,263,263,263,263,263,263,263,263,263,263,263,263,263,263,263,263,263,263,263,263,263,263,263,263,263,263,263,263,263,263,263,263,263,263,263,263,263,263,263,263,263,263,263,263,263,263,263,263,263,263,263,263,263,263,263,263,263,263,263,263,263,263,263,263,263,263,263,263,263,263,263,263,263,263,263,263,263,263,263,263,263,263,263,263,263,263,263,263,263,263,263,263,263,263,263,263,263,263,263,263,263,263,263,263,263,263,263,263,263,263,263,263,263,263,263,263,263,263,263,263,263,263,263,263,263,263,263,263,263,263,263,263,263,263,263,263,263,263,263,263,263,264,264,264,264,264,264,264,264,264,264,264,264,264,264,264,264,264,264,264,264,264,264,264,264,264,264,264,264,264,264,264,264,264,264,264,264,264,264,264,264,264,264,264,264,264,264,264,264,264,264,264,264,264,264,264,264,264,264,264,264,264,264,264,264,264,264,264,264,264,264,264,264,264,264,264,264,264,264,264,264,264,264,264,264,264,264,264,264,264,264,264,264,264,264,264,264,264,264,264,264,264,264,264,264,264,264,264,264,264,264,264,264,264,264,264,264,264,264,264,264,264,264,264,264,264,264,264,264,264,264,264,264,264,264,264,264,264,264,264,264,264,264,264,264,264,264,264,264,264,264,264,264,264,264,264,264,264,264,264,264,264,264,264,264,264,264,264,264,264,264,264,264,264,264,264,264,264,264,264,264,264,264,264,264,264,264,264,264,264,264,264,264,264,264,264,264,264,264,264,264,264,264,264,264,264,264,264,264,264,264,264,264,264,264,264,264,264,264,264,264,264,264,264,264,264,264,264,264,264,264,264,264,264,264,264,264,264,264,264,264,264,264,264,264,264,264,264,264,264,264,264,264,264,264,264,264,264,264,264,264,264,264,264,264,264,264,264,264,264,264,264,264,264,264,264,264,264,264,264,264,264,264,264,264,264,264,264,264,264,264,264,264,264,264,264,264,264,264,264,264,264,264,264,264,264,264,264,264,264,264,264,264,264,264,264,264,264,264,264,264,264,264,264,264,264,264,264,264,264,264,264,264,264,264,264,264,264,264,264,264,264,264,264,264,264,264,264,264,264,264,264,264,264,264,264,264,264,264,264,264,264,264,264,264,264,264,264,264,264,264,264,264,264,264,264,264,264,264,264,264,264,264,264,264,264,264,264,264,264,264,264,264,264,264,264,264,264,264,264,264,264,264,264,264,264,264,264,264,264,264,264,264,264,264,264,264,264,264,264,264,264,264,264,264,264,264,264,264,264,264,264,264,264,264,264,264,264,264,264,264,264,264,264,264,264,264,264,264,264,264,264,264,264,264,264,264,264,264,264,264,264,264,264,264,264,264,264,264,264,264,264,264,264,264,264,264,264,264,264,264,264,264,264,264,264,264,264,264,264,264,264,264,264,264,264,264,264,264,264,264,264,264,264,264,264,264,264,264,264,265,265,265,265,265,265,265,265,265,265,265,265,265,265,265,265,265,265,265,265,265,265,265,265,265,265,265,265,265,265,265,265,265,265,265,265,265,265,265,265,265,265,265,265,265,265,265,265,265,265,265,265,265,265,265,265,265,265,265,265,265,265,265,265,265,265,265,265,265,265,265,265,265,265,265,265,265,265,265,265,265,265,265,265,265,265,265,265,265,265,265,265,265,265,265,265,265,265,265,265,265,265,265,265,265,265,265,265,265,265,265,265,265,265,265,265,265,265,265,265,265,265,265,265,265,265,265,265,265,265,265,265,265,265,265,265,265,265,265,265,265,265,265,265,265,265,265,265,265,265,265,265,265,265,265,265,265,265,265,265,265,265,265,265,265,265,265,265,265,265,265,265,265,265,265,265,265,265,265,265,265,265,265,265,265,265,265,265,265,265,265,265,265,265,265,265,265,265,265,265,265,265,265,265,265,265,265,265,265,265,265,265,265,265,265,265,265,265,265,265,265,265,265,265,265,265,265,265,265,265,265,265,265,265,265,265,265,265,265,265,265,265,265,265,265,265,265,265,265,265,265,265,265,265,265,265,265,265,265,265,265,265,265,265,265,265,265,265,265,265,265,265,265,265,265,265,265,265,265,265,265,265,265,265,265,265,265,265,265,265,265,265,265,265,265,265,265,265,265,265,265,265,265,265,265,265,265,265,265,265,265,265,265,265,265,265,265,265,265,265,265,265,265,265,265,265,265,265,265,265,265,265,265,265,265,265,265,265,265,265,265,265,265,265,265,265,265,265,265,265,265,265,265,265,265,265,265,265,265,265,265,265,265,265,265,265,265,265,265,265,265,265,265,265,265,265,265,265,265,265,265,265,265,265,265,265,265,265,265,265,265,265,265,265,265,265,265,265,265,265,265,265,265,265,265,265,265,265,265,265,265,265,265,265,265,265,265,265,265,265,265,265,265,265,265,265,265,265,265,265,265,265,265,265,265,265,265,265,265,265,265,265,265,265,265,265,265,265,265,265,265,265,265,265,265,265,265,265,265,265,265,265,265,265,265,265,265,265,265,265,265,265,265,265,265,265,265,265,265,265,265,265,265,265,265,265,265,265,265,265,265,265,265,265,265,265,265,265,265,265,265,265,265,265,265,265,265,265,265,266,266,266,266,266,266,266,266,266,266,266,266,266,266,266,266,266,266,266,266,266,266,266,266,266,266,266,266,266,266,266,266,266,266,266,266,266,266,266,266,266,266,266,266,266,266,266,266,266,266,266,266,266,266,266,266,266,266,266,266,266,266,266,266,266,266,266,266,266,266,266,266,266,266,266,266,266,266,266,266,266,266,266,266,266,266,266,266,266,266,266,266,266,266,266,266,266,266,266,266,266,266,266,266,266,266,266,266,266,266,266,266,266,266,266,266,266,266,266,266,266,266,266,266,266,266,266,266,266,266,266,266,266,266,266,266,266,266,266,266,266,266,266,266,266,266,266,266,266,266,266,266,266,266,266,266,266,266,266,266,266,266,266,266,266,266,266,266,266,266,266,266,266,266,266,266,266,266,266,266,266,266,266,266,266,266,266,266,266,266,266,266,266,266,266,266,266,266,266,266,266,266,266,266,266,266,266,266,266,266,266,266,266,266,266,266,266,266,266,266,266,266,266,266,266,266,266,266,266,266,266,266,266,266,266,266,266,266,266,266,266,266,266,266,266,266,266,266,266,266,266,266,266,266,266,266,266,266,266,266,266,266,266,266,266,266,266,266,266,266,266,266,266,266,266,266,266,266,266,266,266,266,266,266,266,266,266,266,266,266,266,266,266,266,266,266,266,266,266,266,266,266,266,266,266,266,266,266,266,266,266,266,266,266,266,266,266,266,266,266,266,266,266,266,266,266,266,266,266,266,266,266,266,266,266,266,266,266,266,266,266,266,266,266,266,266,266,266,266,266,266,266,266,266,266,266,266,266,266,266,266,266,266,266,266,266,266,266,266,266,266,266,266,266,266,266,266,266,266,266,266,266,266,266,266,266,266,266,266,266,266,266,266,266,266,266,266,266,266,266,266,266,266,266,266,266,266,266,266,266,266,266,266,266,266,266,266,266,266,266,266,266,266,266,266,266,266,266,266,266,266,266,266,266,266,266,266,266,266,266,266,266,266,266,266,266,266,266,266,266,266,266,266,266,266,266,266,266,266,266,266,266,266,266,266,266,266,266,266,266,266,266,266,266,266,266,266,266,266,266,266,266,266,266,266,266,266,266,266,266,266,266,266,266,266,266,266,266,266,266,266,266,266,266,266,266,266,266,266,267,267,267,267,267,267,267,267,267,267,267,267,267,267,267,267,267,267,267,267,267,267,267,267,267,267,267,267,267,267,267,267,267,267,267,267,267,267,267,267,267,267,267,267,267,267,267,267,267,267,267,267,267,267,267,267,267,267,267,267,267,267,267,267,267,267,267,267,267,267,267,267,267,267,267,267,267,267,267,267,267,267,267,267,267,267,267,267,267,267,267,267,267,267,267,267,267,267,267,267,267,267,267,267,267,267,267,267,267,267,267,267,267,267,267,267,267,267,267,267,267,267,267,267,267,267,267,267,267,267,267,267,267,267,267,267,267,267,267,267,267,267,267,267,267,267,267,267,267,267,267,267,267,267,267,267,267,267,267,267,267,267,267,267,267,267,267,267,267,267,267,267,267,267,267,267,267,267,267,267,267,267,267,267,267,267,267,267,267,267,267,267,267,267,267,267,267,267,267,267,267,267,267,267,267,267,267,267,267,267,267,267,267,267,267,267,267,267,267,267,267,267,267,267,267,267,267,267,267,267,267,267,267,267,267,267,267,267,267,267,267,267,267,267,267,267,267,267,267,267,267,267,267,267,267,267,267,267,267,267,267,267,267,267,267,267,267,267,267,267,267,267,267,267,267,267,267,267,267,267,267,267,267,267,267,267,267,267,267,267,267,267,267,267,267,267,267,267,267,267,267,267,267,267,267,267,267,267,267,267,267,267,267,267,267,267,267,267,267,267,267,267,267,267,267,267,267,267,267,267,267,267,267,267,267,267,267,267,267,267,267,267,267,267,267,267,267,267,267,267,267,267,267,267,267,267,267,267,267,267,267,267,267,267,267,267,267,267,267,267,267,267,267,267,267,267,267,267,267,267,267,267,267,267,267,267,267,267,267,267,267,267,267,267,267,267,267,267,267,267,267,267,267,267,267,267,267,267,267,267,267,267,267,267,267,267,267,267,267,267,267,267,267,267,267,267,267,267,267,267,267,267,267,267,267,267,267,267,267,267,267,267,267,267,267,267,267,267,267,267,267,267,267,267,267,267,267,267,267,267,267,267,267,267,267,267,267,267,267,267,267,267,267,267,267,267,267,267,267,267,267,267,267,267,267,267,267,267,267,267,267,267,267,267,267,267,267,267,267,267,267,267,267,267,267,267,267,267,267,268,268,268,268,268,268,268,268,268,268,268,268,268,268,268,268,268,268,268,268,268,268,268,268,268,268,268,268,268,268,268,268,268,268,268,268,268,268,268,268,268,268,268,268,268,268,268,268,268,268,268,268,268,268,268,268,268,268,268,268,268,268,268,268,268,268,268,268,268,268,268,268,268,268,268,268,268,268,268,268,268,268,268,268,268,268,268,268,268,268,268,268,268,268,268,268,268,268,268,268,268,268,268,268,268,268,268,268,268,268,268,268,268,268,268,268,268,268,268,268,268,268,268,268,268,268,268,268,268,268,268,268,268,268,268,268,268,268,268,268,268,268,268,268,268,268,268,268,268,268,268,268,268,268,268,268,268,268,268,268,268,268,268,268,268,268,268,268,268,268,268,268,268,268,268,268,268,268,268,268,268,268,268,268,268,268,268,268,268,268,268,268,268,268,268,268,268,268,268,268,268,268,268,268,268,268,268,268,268,268,268,268,268,268,268,268,268,268,268,268,268,268,268,268,268,268,268,268,268,268,268,268,268,268,268,268,268,268,268,268,268,268,268,268,268,268,268,268,268,268,268,268,268,268,268,268,268,268,268,268,268,268,268,268,268,268,268,268,268,268,268,268,268,268,268,268,268,268,268,268,268,268,268,268,268,268,268,268,268,268,268,268,268,268,268,268,268,268,268,268,268,268,268,268,268,268,268,268,268,268,268,268,268,268,268,268,268,268,268,268,268,268,268,268,268,268,268,268,268,268,268,268,268,268,268,268,268,268,268,268,268,268,268,268,268,268,268,268,268,268,268,268,268,268,268,268,268,268,268,268,268,268,268,268,268,268,268,268,268,268,268,268,268,268,268,268,268,268,268,268,268,268,268,268,268,268,268,268,268,268,268,268,268,268,268,268,268,268,268,268,268,268,268,268,268,268,268,268,268,268,268,268,268,268,268,268,268,268,268,268,268,268,268,268,268,268,268,268,268,268,268,268,268,268,268,268,268,268,268,268,268,268,268,268,268,268,268,268,268,268,268,268,268,268,268,268,268,268,268,268,268,268,268,268,268,268,268,268,268,268,268,268,268,268,268,268,268,268,268,268,268,268,268,268,268,268,268,268,268,268,268,268,268,268,268,268,268,268,268,268,268,268,268,268,268,268,268,268,268,269,269,269,269,269,269,269,269,269,269,269,269,269,269,269,269,269,269,269,269,269,269,269,269,269,269,269,269,269,269,269,269,269,269,269,269,269,269,269,269,269,269,269,269,269,269,269,269,269,269,269,269,269,269,269,269,269,269,269,269,269,269,269,269,269,269,269,269,269,269,269,269,269,269,269,269,269,269,269,269,269,269,269,269,269,269,269,269,269,269,269,269,269,269,269,269,269,269,269,269,269,269,269,269,269,269,269,269,269,269,269,269,269,269,269,269,269,269,269,269,269,269,269,269,269,269,269,269,269,269,269,269,269,269,269,269,269,269,269,269,269,269,269,269,269,269,269,269,269,269,269,269,269,269,269,269,269,269,269,269,269,269,269,269,269,269,269,269,269,269,269,269,269,269,269,269,269,269,269,269,269,269,269,269,269,269,269,269,269,269,269,269,269,269,269,269,269,269,269,269,269,269,269,269,269,269,269,269,269,269,269,269,269,269,269,269,269,269,269,269,269,269,269,269,269,269,269,269,269,269,269,269,269,269,269,269,269,269,269,269,269,269,269,269,269,269,269,269,269,269,269,269,269,269,269,269,269,269,269,269,269,269,269,269,269,269,269,269,269,269,269,269,269,269,269,269,269,269,269,269,269,269,269,269,269,269,269,269,269,269,269,269,269,269,269,269,269,269,269,269,269,269,269,269,269,269,269,269,269,269,269,269,269,269,269,269,269,269,269,269,269,269,269,269,269,269,269,269,269,269,269,269,269,269,269,269,269,269,269,269,269,269,269,269,269,269,269,269,269,269,269,269,269,269,269,269,269,269,269,269,269,269,269,269,269,269,269,269,269,269,269,269,269,269,269,269,269,269,269,269,269,269,269,269,269,269,269,269,269,269,269,269,269,269,269,269,269,269,269,269,269,269,269,269,269,269,269,269,269,269,269,269,269,269,269,269,269,269,269,269,269,269,269,269,269,269,269,269,269,269,269,269,269,269,269,269,269,269,269,269,269,269,269,269,269,269,269,269,269,269,269,269,269,269,269,269,269,269,269,269,269,269,269,269,269,269,269,269,269,269,269,269,269,269,269,269,269,269,269,269,269,269,269,269,269,269,269,269,269,269,269,269,269,269,269,269,269,269,269,269,269,269,269,269,269,269,269,269,269,270,270,270,270,270,270,270,270,270,270,270,270,270,270,270,270,270,270,270,270,270,270,270,270,270,270,270,270,270,270,270,270,270,270,270,270,270,270,270,270,270,270,270,270,270,270,270,270,270,270,270,270,270,270,270,270,270,270,270,270,270,270,270,270,270,270,270,270,270,270,270,270,270,270,270,270,270,270,270,270,270,270,270,270,270,270,270,270,270,270,270,270,270,270,270,270,270,270,270,270,270,270,270,270,270,270,270,270,270,270,270,270,270,270,270,270,270,270,270,270,270,270,270,270,270,270,270,270,270,270,270,270,270,270,270,270,270,270,270,270,270,270,270,270,270,270,270,270,270,270,270,270,270,270,270,270,270,270,270,270,270,270,270,270,270,270,270,270,270,270,270,270,270,270,270,270,270,270,270,270,270,270,270,270,270,270,270,270,270,270,270,270,270,270,270,270,270,270,270,270,270,270,270,270,270,270,270,270,270,270,270,270,270,270,270,270,270,270,270,270,270,270,270,270,270,270,270,270,270,270,270,270,270,270,270,270,270,270,270,270,270,270,270,270,270,270,270,270,270,270,270,270,270,270,270,270,270,270,270,270,270,270,270,270,270,270,270,270,270,270,270,270,270,270,270,270,270,270,270,270,270,270,270,270,270,270,270,270,270,270,270,270,270,270,270,270,270,270,270,270,270,270,270,270,270,270,270,270,270,270,270,270,270,270,270,270,270,270,270,270,270,270,270,270,270,270,270,270,270,270,270,270,270,270,270,270,270,270,270,270,270,270,270,270,270,270,270,270,270,270,270,270,270,270,270,270,270,270,270,270,270,270,270,270,270,270,270,270,270,270,270,270,270,270,270,270,270,270,270,270,270,270,270,270,270,270,270,270,270,270,270,270,270,270,270,270,270,270,270,270,270,270,270,270,270,270,270,270,270,270,270,270,270,270,270,270,270,270,270,270,270,270,270,270,270,270,270,270,270,270,270,270,270,270,270,270,270,270,270,270,270,270,270,270,270,270,270,270,270,270,270,270,270,270,270,270,270,270,270,270,270,270,270,270,270,270,270,270,270,270,270,270,270,270,270,270,270,270,270,270,270,270,270,270,270,270,270,270,270,270,270,270,270,270,270,270,270,270,270,270,270,270,270,270,270,270,270,270,270,271,271,271,271,271,271,271,271,271,271,271,271,271,271,271,271,271,271,271,271,271,271,271,271,271,271,271,271,271,271,271,271,271,271,271,271,271,271,271,271,271,271,271,271,271,271,271,271,271,271,271,271,271,271,271,271,271,271,271,271,271,271,271,271,271,271,271,271,271,271,271,271,271,271,271,271,271,271,271,271,271,271,271,271,271,271,271,271,271,271,271,271,271,271,271,271,271,271,271,271,271,271,271,271,271,271,271,271,271,271,271,271,271,271,271,271,271,271,271,271,271,271,271,271,271,271,271,271,271,271,271,271,271,271,271,271,271,271,271,271,271,271,271,271,271,271,271,271,271,271,271,271,271,271,271,271,271,271,271,271,271,271,271,271,271,271,271,271,271,271,271,271,271,271,271,271,271,271,271,271,271,271,271,271,271,271,271,271,271,271,271,271,271,271,271,271,271,271,271,271,271,271,271,271,271,271,271,271,271,271,271,271,271,271,271,271,271,271,271,271,271,271,271,271,271,271,271,271,271,271,271,271,271,271,271,271,271,271,271,271,271,271,271,271,271,271,271,271,271,271,271,271,271,271,271,271,271,271,271,271,271,271,271,271,271,271,271,271,271,271,271,271,271,271,271,271,271,271,271,271,271,271,271,271,271,271,271,271,271,271,271,271,271,271,271,271,271,271,271,271,271,271,271,271,271,271,271,271,271,271,271,271,271,271,271,271,271,271,271,271,271,271,271,271,271,271,271,271,271,271,271,271,271,271,271,271,271,271,271,271,271,271,271,271,271,271,271,271,271,271,271,271,271,271,271,271,271,271,271,271,271,271,271,271,271,271,271,271,271,271,271,271,271,271,271,271,271,271,271,271,271,271,271,271,271,271,271,271,271,271,271,271,271,271,271,271,271,271,271,271,271,271,271,271,271,271,271,271,271,271,271,271,271,271,271,271,271,271,271,271,271,271,271,271,271,271,271,271,271,271,271,271,271,271,271,271,271,271,271,271,271,271,271,271,271,271,271,271,271,271,271,271,271,271,271,271,271,271,271,271,271,271,271,271,271,271,271,271,271,271,271,271,271,271,271,271,271,271,271,271,271,271,271,271,271,271,271,271,271,271,271,271,271,271,271,271,271,271,271,271,271,271,271,271,271,271,271,271,271,272,272,272,272,272,272,272,272,272,272,272,272,272,272,272,272,272,272,272,272,272,272,272,272,272,272,272,272,272,272,272,272,272,272,272,272,272,272,272,272,272,272,272,272,272,272,272,272,272,272,272,272,272,272,272,272,272,272,272,272,272,272,272,272,272,272,272,272,272,272,272,272,272,272,272,272,272,272,272,272,272,272,272,272,272,272,272,272,272,272,272,272,272,272,272,272,272,272,272,272,272,272,272,272,272,272,272,272,272,272,272,272,272,272,272,272,272,272,272,272,272,272,272,272,272,272,272,272,272,272,272,272,272,272,272,272,272,272,272,272,272,272,272,272,272,272,272,272,272,272,272,272,272,272,272,272,272,272,272,272,272,272,272,272,272,272,272,272,272,272,272,272,272,272,272,272,272,272,272,272,272,272,272,272,272,272,272,272,272,272,272,272,272,272,272,272,272,272,272,272,272,272,272,272,272,272,272,272,272,272,272,272,272,272,272,272,272,272,272,272,272,272,272,272,272,272,272,272,272,272,272,272,272,272,272,272,272,272,272,272,272,272,272,272,272,272,272,272,272,272,272,272,272,272,272,272,272,272,272,272,272,272,272,272,272,272,272,272,272,272,272,272,272,272,272,272,272,272,272,272,272,272,272,272,272,272,272,272,272,272,272,272,272,272,272,272,272,272,272,272,272,272,272,272,272,272,272,272,272,272,272,272,272,272,272,272,272,272,272,272,272,272,272,272,272,272,272,272,272,272,272,272,272,272,272,272,272,272,272,272,272,272,272,272,272,272,272,272,272,272,272,272,272,272,272,272,272,272,272,272,272,272,272,272,272,272,272,272,272,272,272,272,272,272,272,272,272,272,272,272,272,272,272,272,272,272,272,272,272,272,272,272,272,272,272,272,272,272,272,272,272,272,272,272,272,272,272,272,272,272,272,272,272,272,272,272,272,272,272,272,272,272,272,272,272,272,272,272,272,272,272,272,272,272,272,272,272,272,272,272,272,272,272,272,272,272,272,272,272,272,272,272,272,272,272,272,272,272,272,272,272,272,272,272,272,272,272,272,272,272,272,272,272,272,272,272,272,272,272,272,272,272,272,272,272,272,272,272,272,272,272,272,272,272,272,272,272,272,272,272,272,272,272,272,272,272,272,272,272,273,273,273,273,273,273,273,273,273,273,273,273,273,273,273,273,273,273,273,273,273,273,273,273,273,273,273,273,273,273,273,273,273,273,273,273,273,273,273,273,273,273,273,273,273,273,273,273,273,273,273,273,273,273,273,273,273,273,273,273,273,273,273,273,273,273,273,273,273,273,273,273,273,273,273,273,273,273,273,273,273,273,273,273,273,273,273,273,273,273,273,273,273,273,273,273,273,273,273,273,273,273,273,273,273,273,273,273,273,273,273,273,273,273,273,273,273,273,273,273,273,273,273,273,273,273,273,273,273,273,273,273,273,273,273,273,273,273,273,273,273,273,273,273,273,273,273,273,273,273,273,273,273,273,273,273,273,273,273,273,273,273,273,273,273,273,273,273,273,273,273,273,273,273,273,273,273,273,273,273,273,273,273,273,273,273,273,273,273,273,273,273,273,273,273,273,273,273,273,273,273,273,273,273,273,273,273,273,273,273,273,273,273,273,273,273,273,273,273,273,273,273,273,273,273,273,273,273,273,273,273,273,273,273,273,273,273,273,273,273,273,273,273,273,273,273,273,273,273,273,273,273,273,273,273,273,273,273,273,273,273,273,273,273,273,273,273,273,273,273,273,273,273,273,273,273,273,273,273,273,273,273,273,273,273,273,273,273,273,273,273,273,273,273,273,273,273,273,273,273,273,273,273,273,273,273,273,273,273,273,273,273,273,273,273,273,273,273,273,273,273,273,273,273,273,273,273,273,273,273,273,273,273,273,273,273,273,273,273,273,273,273,273,273,273,273,273,273,273,273,273,273,273,273,273,273,273,273,273,273,273,273,273,273,273,273,273,273,273,273,273,273,273,273,273,273,273,273,273,273,273,273,273,273,273,273,273,273,273,273,273,273,273,273,273,273,273,273,273,273,273,273,273,273,273,273,273,273,273,273,273,273,273,273,273,273,273,273,273,273,273,273,273,273,273,273,273,273,273,273,273,273,273,273,273,273,273,273,273,273,273,273,273,273,273,273,273,273,273,273,273,273,273,273,273,273,273,273,273,273,273,273,273,273,273,273,273,273,273,273,273,273,273,273,273,273,273,273,273,273,273,273,273,273,273,273,273,273,273,273,273,273,273,273,273,273,273,273,273,273,273,273,273,273,273,273,273,273,273,274,274,274,274,274,274,274,274,274,274,274,274,274,274,274,274,274,274,274,274,274,274,274,274,274,274,274,274,274,274,274,274,274,274,274,274,274,274,274,274,274,274,274,274,274,274,274,274,274,274,274,274,274,274,274,274,274,274,274,274,274,274,274,274,274,274,274,274,274,274,274,274,274,274,274,274,274,274,274,274,274,274,274,274,274,274,274,274,274,274,274,274,274,274,274,274,274,274,274,274,274,274,274,274,274,274,274,274,274,274,274,274,274,274,274,274,274,274,274,274,274,274,274,274,274,274,274,274,274,274,274,274,274,274,274,274,274,274,274,274,274,274,274,274,274,274,274,274,274,274,274,274,274,274,274,274,274,274,274,274,274,274,274,274,274,274,274,274,274,274,274,274,274,274,274,274,274,274,274,274,274,274,274,274,274,274,274,274,274,274,274,274,274,274,274,274,274,274,274,274,274,274,274,274,274,274,274,274,274,274,274,274,274,274,274,274,274,274,274,274,274,274,274,274,274,274,274,274,274,274,274,274,274,274,274,274,274,274,274,274,274,274,274,274,274,274,274,274,274,274,274,274,274,274,274,274,274,274,274,274,274,274,274,274,274,274,274,274,274,274,274,274,274,274,274,274,274,274,274,274,274,274,274,274,274,274,274,274,274,274,274,274,274,274,274,274,274,274,274,274,274,274,274,274,274,274,274,274,274,274,274,274,274,274,274,274,274,274,274,274,274,274,274,274,274,274,274,274,274,274,274,274,274,274,274,274,274,274,274,274,274,274,274,274,274,274,274,274,274,274,274,274,274,274,274,274,274,274,274,274,274,274,274,274,274,274,274,274,274,274,274,274,274,274,274,274,274,274,274,274,274,274,274,274,274,274,274,274,274,274,274,274,274,274,274,274,274,274,274,274,274,274,274,274,274,274,274,274,274,274,274,274,274,274,274,274,274,274,274,274,274,274,274,274,274,274,274,274,274,274,274,274,274,274,274,274,274,274,274,274,274,274,274,274,274,274,274,274,274,274,274,274,274,274,274,274,274,274,274,274,274,274,274,274,274,274,274,274,274,274,274,274,274,274,274,274,274,274,274,274,274,274,274,274,274,274,274,274,274,274,274,274,274,274,274,274,274,274,274,274,274,274,274,274,274,274,274,274,274,275,275,275,275,275,275,275,275,275,275,275,275,275,275,275,275,275,275,275,275,275,275,275,275,275,275,275,275,275,275,275,275,275,275,275,275,275,275,275,275,275,275,275,275,275,275,275,275,275,275,275,275,275,275,275,275,275,275,275,275,275,275,275,275,275,275,275,275,275,275,275,275,275,275,275,275,275,275,275,275,275,275,275,275,275,275,275,275,275,275,275,275,275,275,275,275,275,275,275,275,275,275,275,275,275,275,275,275,275,275,275,275,275,275,275,275,275,275,275,275,275,275,275,275,275,275,275,275,275,275,275,275,275,275,275,275,275,275,275,275,275,275,275,275,275,275,275,275,275,275,275,275,275,275,275,275,275,275,275,275,275,275,275,275,275,275,275,275,275,275,275,275,275,275,275,275,275,275,275,275,275,275,275,275,275,275,275,275,275,275,275,275,275,275,275,275,275,275,275,275,275,275,275,275,275,275,275,275,275,275,275,275,275,275,275,275,275,275,275,275,275,275,275,275,275,275,275,275,275,275,275,275,275,275,275,275,275,275,275,275,275,275,275,275,275,275,275,275,275,275,275,275,275,275,275,275,275,275,275,275,275,275,275,275,275,275,275,275,275,275,275,275,275,275,275,275,275,275,275,275,275,275,275,275,275,275,275,275,275,275,275,275,275,275,275,275,275,275,275,275,275,275,275,275,275,275,275,275,275,275,275,275,275,275,275,275,275,275,275,275,275,275,275,275,275,275,275,275,275,275,275,275,275,275,275,275,275,275,275,275,275,275,275,275,275,275,275,275,275,275,275,275,275,275,275,275,275,275,275,275,275,275,275,275,275,275,275,275,275,275,275,275,275,275,275,275,275,275,275,275,275,275,275,275,275,275,275,275,275,275,275,275,275,275,275,275,275,275,275,275,275,275,275,275,275,275,275,275,275,275,275,275,275,275,275,275,275,275,275,275,275,275,275,275,275,275,275,275,275,275,275,275,275,275,275,275,275,275,275,275,275,275,275,275,275,275,275,275,275,275,275,275,275,275,275,275,275,275,275,275,275,275,275,275,275,275,275,275,275,275,275,275,275,275,275,275,275,275,275,275,275,275,275,275,275,275,275,275,275,275,275,275,275,275,275,275,275,275,275,275,275,275,275,275,275,275,275,275,275,276,276,276,276,276,276,276,276,276,276,276,276,276,276,276,276,276,276,276,276,276,276,276,276,276,276,276,276,276,276,276,276,276,276,276,276,276,276,276,276,276,276,276,276,276,276,276,276,276,276,276,276,276,276,276,276,276,276,276,276,276,276,276,276,276,276,276,276,276,276,276,276,276,276,276,276,276,276,276,276,276,276,276,276,276,276,276,276,276,276,276,276,276,276,276,276,276,276,276,276,276,276,276,276,276,276,276,276,276,276,276,276,276,276,276,276,276,276,276,276,276,276,276,276,276,276,276,276,276,276,276,276,276,276,276,276,276,276,276,276,276,276,276,276,276,276,276,276,276,276,276,276,276,276,276,276,276,276,276,276,276,276,276,276,276,276,276,276,276,276,276,276,276,276,276,276,276,276,276,276,276,276,276,276,276,276,276,276,276,276,276,276,276,276,276,276,276,276,276,276,276,276,276,276,276,276,276,276,276,276,276,276,276,276,276,276,276,276,276,276,276,276,276,276,276,276,276,276,276,276,276,276,276,276,276,276,276,276,276,276,276,276,276,276,276,276,276,276,276,276,276,276,276,276,276,276,276,276,276,276,276,276,276,276,276,276,276,276,276,276,276,276,276,276,276,276,276,276,276,276,276,276,276,276,276,276,276,276,276,276,276,276,276,276,276,276,276,276,276,276,276,276,276,276,276,276,276,276,276,276,276,276,276,276,276,276,276,276,276,276,276,276,276,276,276,276,276,276,276,276,276,276,276,276,276,276,276,276,276,276,276,276,276,276,276,276,276,276,276,276,276,276,276,276,276,276,276,276,276,276,276,276,276,276,276,276,276,276,276,276,276,276,276,276,276,276,276,276,276,276,276,276,276,276,276,276,276,276,276,276,276,276,276,276,276,276,276,276,276,276,276,276,276,276,276,276,276,276,276,276,276,276,276,276,276,276,276,276,276,276,276,276,276,276,276,276,276,276,276,276,276,276,276,276,276,276,276,276,276,276,276,276,276,276,276,276,276,276,276,276,276,276,276,276,276,276,276,276,276,276,276,276,276,276,276,276,276,276,276,276,276,276,276,276,276,276,276,276,276,276,276,276,276,276,276,276,276,276,276,276,276,276,276,276,276,276,276,276,276,276,276,276,276,276,276,276,276,276,276,277,277,277,277,277,277,277,277,277,277,277,277,277,277,277,277,277,277,277,277,277,277,277,277,277,277,277,277,277,277,277,277,277,277,277,277,277,277,277,277,277,277,277,277,277,277,277,277,277,277,277,277,277,277,277,277,277,277,277,277,277,277,277,277,277,277,277,277,277,277,277,277,277,277,277,277,277,277,277,277,277,277,277,277,277,277,277,277,277,277,277,277,277,277,277,277,277,277,277,277,277,277,277,277,277,277,277,277,277,277,277,277,277,277,277,277,277,277,277,277,277,277,277,277,277,277,277,277,277,277,277,277,277,277,277,277,277,277,277,277,277,277,277,277,277,277,277,277,277,277,277,277,277,277,277,277,277,277,277,277,277,277,277,277,277,277,277,277,277,277,277,277,277,277,277,277,277,277,277,277,277,277,277,277,277,277,277,277,277,277,277,277,277,277,277,277,277,277,277,277,277,277,277,277,277,277,277,277,277,277,277,277,277,277,277,277,277,277,277,277,277,277,277,277,277,277,277,277,277,277,277,277,277,277,277,277,277,277,277,277,277,277,277,277,277,277,277,277,277,277,277,277,277,277,277,277,277,277,277,277,277,277,277,277,277,277,277,277,277,277,277,277,277,277,277,277,277,277,277,277,277,277,277,277,277,277,277,277,277,277,277,277,277,277,277,277,277,277,277,277,277,277,277,277,277,277,277,277,277,277,277,277,277,277,277,277,277,277,277,277,277,277,277,277,277,277,277,277,277,277,277,277,277,277,277,277,277,277,277,277,277,277,277,277,277,277,277,277,277,277,277,277,277,277,277,277,277,277,277,277,277,277,277,277,277,277,277,277,277,277,277,277,277,277,277,277,277,277,277,277,277,277,277,277,277,277,277,277,277,277,277,277,277,277,277,277,277,277,277,277,277,277,277,277,277,277,277,277,277,277,277,277,277,277,277,277,277,277,277,277,277,277,277,277,277,277,277,277,277,277,277,277,277,277,277,277,277,277,277,277,277,277,277,277,277,277,277,277,277,277,277,277,277,277,277,277,277,277,277,277,277,277,277,277,277,277,277,277,277,277,277,277,277,277,277,277,277,277,277,277,277,277,277,277,277,277,277,277,277,277,277,277,277,277,277,277,277,277,277,277,277,277,277,277,277,277,277,277,277,278,278,278,278,278,278,278,278,278,278,278,278,278,278,278,278,278,278,278,278,278,278,278,278,278,278,278,278,278,278,278,278,278,278,278,278,278,278,278,278,278,278,278,278,278,278,278,278,278,278,278,278,278,278,278,278,278,278,278,278,278,278,278,278,278,278,278,278,278,278,278,278,278,278,278,278,278,278,278,278,278,278,278,278,278,278,278,278,278,278,278,278,278,278,278,278,278,278,278,278,278,278,278,278,278,278,278,278,278,278,278,278,278,278,278,278,278,278,278,278,278,278,278,278,278,278,278,278,278,278,278,278,278,278,278,278,278,278,278,278,278,278,278,278,278,278,278,278,278,278,278,278,278,278,278,278,278,278,278,278,278,278,278,278,278,278,278,278,278,278,278,278,278,278,278,278,278,278,278,278,278,278,278,278,278,278,278,278,278,278,278,278,278,278,278,278,278,278,278,278,278,278,278,278,278,278,278,278,278,278,278,278,278,278,278,278,278,278,278,278,278,278,278,278,278,278,278,278,278,278,278,278,278,278,278,278,278,278,278,278,278,278,278,278,278,278,278,278,278,278,278,278,278,278,278,278,278,278,278,278,278,278,278,278,278,278,278,278,278,278,278,278,278,278,278,278,278,278,278,278,278,278,278,278,278,278,278,278,278,278,278,278,278,278,278,278,278,278,278,278,278,278,278,278,278,278,278,278,278,278,278,278,278,278,278,278,278,278,278,278,278,278,278,278,278,278,278,278,278,278,278,278,278,278,278,278,278,278,278,278,278,278,278,278,278,278,278,278,278,278,278,278,278,278,278,278,278,278,278,278,278,278,278,278,278,278,278,278,278,278,278,278,278,278,278,278,278,278,278,278,278,278,278,278,278,278,278,278,278,278,278,278,278,278,278,278,278,278,278,278,278,278,278,278,278,278,278,278,278,278,278,278,278,278,278,278,278,278,278,278,278,278,278,278,278,278,278,278,278,278,278,278,278,278,278,278,278,278,278,278,278,278,278,278,278,278,278,278,278,278,278,278,278,278,278,278,278,278,278,278,278,278,278,278,278,278,278,278,278,278,278,278,278,278,278,278,278,278,278,278,278,278,278,278,278,278,278,278,278,278,278,278,278,278,278,278,278,278,278,278,278,278,278,278,278,278,278,278,278,279,279,279,279,279,279,279,279,279,279,279,279,279,279,279,279,279,279,279,279,279,279,279,279,279,279,279,279,279,279,279,279,279,279,279,279,279,279,279,279,279,279,279,279,279,279,279,279,279,279,279,279,279,279,279,279,279,279,279,279,279,279,279,279,279,279,279,279,279,279,279,279,279,279,279,279,279,279,279,279,279,279,279,279,279,279,279,279,279,279,279,279,279,279,279,279,279,279,279,279,279,279,279,279,279,279,279,279,279,279,279,279,279,279,279,279,279,279,279,279,279,279,279,279,279,279,279,279,279,279,279,279,279,279,279,279,279,279,279,279,279,279,279,279,279,279,279,279,279,279,279,279,279,279,279,279,279,279,279,279,279,279,279,279,279,279,279,279,279,279,279,279,279,279,279,279,279,279,279,279,279,279,279,279,279,279,279,279,279,279,279,279,279,279,279,279,279,279,279,279,279,279,279,279,279,279,279,279,279,279,279,279,279,279,279,279,279,279,279,279,279,279,279,279,279,279,279,279,279,279,279,279,279,279,279,279,279,279,279,279,279,279,279,279,279,279,279,279,279,279,279,279,279,279,279,279,279,279,279,279,279,279,279,279,279,279,279,279,279,279,279,279,279,279,279,279,279,279,279,279,279,279,279,279,279,279,279,279,279,279,279,279,279,279,279,279,279,279,279,279,279,279,279,279,279,279,279,279,279,279,279,279,279,279,279,279,279,279,279,279,279,279,279,279,279,279,279,279,279,279,279,279,279,279,279,279,279,279,279,279,279,279,279,279,279,279,279,279,279,279,279,279,279,279,279,279,279,279,279,279,279,279,279,279,279,279,279,279,279,279,279,279,279,279,279,279,279,279,279,279,279,279,279,279,279,279,279,279,279,279,279,279,279,279,279,279,279,279,279,279,279,279,279,279,279,279,279,279,279,279,279,279,279,279,279,279,279,279,279,279,279,279,279,279,279,279,279,279,279,279,279,279,279,279,279,279,279,279,279,279,279,279,279,279,279,279,279,279,279,279,279,279,279,279,279,279,279,279,279,279,279,279,279,279,279,279,279,279,279,279,279,279,279,279,279,279,279,279,279,279,279,279,279,279,279,279,279,279,279,279,279,279,279,279,279,279,279,279,279,279,279,279,279,279,279,279,279,279,279,280,280,280,280,280,280,280,280,280,280,280,280,280,280,280,280,280,280,280,280,280,280,280,280,280,280,280,280,280,280,280,280,280,280,280,280,280,280,280,280,280,280,280,280,280,280,280,280,280,280,280,280,280,280,280,280,280,280,280,280,280,280,280,280,280,280,280,280,280,280,280,280,280,280,280,280,280,280,280,280,280,280,280,280,280,280,280,280,280,280,280,280,280,280,280,280,280,280,280,280,280,280,280,280,280,280,280,280,280,280,280,280,280,280,280,280,280,280,280,280,280,280,280,280,280,280,280,280,280,280,280,280,280,280,280,280,280,280,280,280,280,280,280,280,280,280,280,280,280,280,280,280,280,280,280,280,280,280,280,280,280,280,280,280,280,280,280,280,280,280,280,280,280,280,280,280,280,280,280,280,280,280,280,280,280,280,280,280,280,280,280,280,280,280,280,280,280,280,280,280,280,280,280,280,280,280,280,280,280,280,280,280,280,280,280,280,280,280,280,280,280,280,280,280,280,280,280,280,280,280,280,280,280,280,280,280,280,280,280,280,280,280,280,280,280,280,280,280,280,280,280,280,280,280,280,280,280,280,280,280,280,280,280,280,280,280,280,280,280,280,280,280,280,280,280,280,280,280,280,280,280,280,280,280,280,280,280,280,280,280,280,280,280,280,280,280,280,280,280,280,280,280,280,280,280,280,280,280,280,280,280,280,280,280,280,280,280,280,280,280,280,280,280,280,280,280,280,280,280,280,280,280,280,280,280,280,280,280,280,280,280,280,280,280,280,280,280,280,280,280,280,280,280,280,280,280,280,280,280,280,280,280,280,280,280,280,280,280,280,280,280,280,280,280,280,280,280,280,280,280,280,280,280,280,280,280,280,280,280,280,280,280,280,280,280,280,280,280,280,280,280,280,280,280,280,280,280,280,280,280,280,280,280,280,280,280,280,280,280,280,280,280,280,280,280,280,280,280,280,280,280,280,280,280,280,280,280,280,280,280,280,280,280,280,280,280,280,280,280,280,280,280,280,280,280,280,280,280,280,280,280,280,280,280,280,280,280,280,280,280,280,280,280,280,280,280,280,280,280,280,280,280,280,280,280,280,280,280,280,280,280,280,280,280,280,280,280,280,280,280,280,280,280,280,280,280,280,280,280,281,281,281,281,281,281,281,281,281,281,281,281,281,281,281,281,281,281,281,281,281,281,281,281,281,281,281,281,281,281,281,281,281,281,281,281,281,281,281,281,281,281,281,281,281,281,281,281,281,281,281,281,281,281,281,281,281,281,281,281,281,281,281,281,281,281,281,281,281,281,281,281,281,281,281,281,281,281,281,281,281,281,281,281,281,281,281,281,281,281,281,281,281,281,281,281,281,281,281,281,281,281,281,281,281,281,281,281,281,281,281,281,281,281,281,281,281,281,281,281,281,281,281,281,281,281,281,281,281,281,281,281,281,281,281,281,281,281,281,281,281,281,281,281,281,281,281,281,281,281,281,281,281,281,281,281,281,281,281,281,281,281,281,281,281,281,281,281,281,281,281,281,281,281,281,281,281,281,281,281,281,281,281,281,281,281,281,281,281,281,281,281,281,281,281,281,281,281,281,281,281,281,281,281,281,281,281,281,281,281,281,281,281,281,281,281,281,281,281,281,281,281,281,281,281,281,281,281,281,281,281,281,281,281,281,281,281,281,281,281,281,281,281,281,281,281,281,281,281,281,281,281,281,281,281,281,281,281,281,281,281,281,281,281,281,281,281,281,281,281,281,281,281,281,281,281,281,281,281,281,281,281,281,281,281,281,281,281,281,281,281,281,281,281,281,281,281,281,281,281,281,281,281,281,281,281,281,281,281,281,281,281,281,281,281,281,281,281,281,281,281,281,281,281,281,281,281,281,281,281,281,281,281,281,281,281,281,281,281,281,281,281,281,281,281,281,281,281,281,281,281,281,281,281,281,281,281,281,281,281,281,281,281,281,281,281,281,281,281,281,281,281,281,281,281,281,281,281,281,281,281,281,281,281,281,281,281,281,281,281,281,281,281,281,281,281,281,281,281,281,281,281,281,281,281,281,281,281,281,281,281,281,281,281,281,281,281,281,281,281,281,281,281,281,281,281,281,281,281,281,281,281,281,281,281,281,281,281,281,281,281,281,281,281,281,281,281,281,281,281,281,281,281,281,281,281,281,281,281,281,281,281,281,281,281,281,281,281,281,281,281,281,281,281,281,281,281,281,281,281,281,281,281,281,281,281,281,281,281,281,281,281,281,281,281,281,281,281,281,281,281,281,281,281,281,281,281,281,281,282,282,282,282,282,282,282,282,282,282,282,282,282,282,282,282,282,282,282,282,282,282,282,282,282,282,282,282,282,282,282,282,282,282,282,282,282,282,282,282,282,282,282,282,282,282,282,282,282,282,282,282,282,282,282,282,282,282,282,282,282,282,282,282,282,282,282,282,282,282,282,282,282,282,282,282,282,282,282,282,282,282,282,282,282,282,282,282,282,282,282,282,282,282,282,282,282,282,282,282,282,282,282,282,282,282,282,282,282,282,282,282,282,282,282,282,282,282,282,282,282,282,282,282,282,282,282,282,282,282,282,282,282,282,282,282,282,282,282,282,282,282,282,282,282,282,282,282,282,282,282,282,282,282,282,282,282,282,282,282,282,282,282,282,282,282,282,282,282,282,282,282,282,282,282,282,282,282,282,282,282,282,282,282,282,282,282,282,282,282,282,282,282,282,282,282,282,282,282,282,282,282,282,282,282,282,282,282,282,282,282,282,282,282,282,282,282,282,282,282,282,282,282,282,282,282,282,282,282,282,282,282,282,282,282,282,282,282,282,282,282,282,282,282,282,282,282,282,282,282,282,282,282,282,282,282,282,282,282,282,282,282,282,282,282,282,282,282,282,282,282,282,282,282,282,282,282,282,282,282,282,282,282,282,282,282,282,282,282,282,282,282,282,282,282,282,282,282,282,282,282,282,282,282,282,282,282,282,282,282,282,282,282,282,282,282,282,282,282,282,282,282,282,282,282,282,282,282,282,282,282,282,282,282,282,282,282,282,282,282,282,282,282,282,282,282,282,282,282,282,282,282,282,282,282,282,282,282,282,282,282,282,282,282,282,282,282,282,282,282,282,282,282,282,282,282,282,282,282,282,282,282,282,282,282,282,282,282,282,282,282,282,282,282,282,282,282,282,282,282,282,282,282,282,282,282,282,282,282,282,282,282,282,282,282,282,282,282,282,282,282,282,282,282,282,282,282,282,282,282,282,282,282,282,282,282,282,282,282,282,282,282,282,282,282,282,282,282,282,282,282,282,282,282,282,282,282,282,282,282,282,282,282,282,282,282,282,282,282,282,282,282,282,282,282,282,282,282,282,282,282,282,282,282,282,282,282,282,282,282,282,282,282,282,282,282,282,282,282,282,282,282,282,282,282,282,282,282,282,283,283,283,283,283,283,283,283,283,283,283,283,283,283,283,283,283,283,283,283,283,283,283,283,283,283,283,283,283,283,283,283,283,283,283,283,283,283,283,283,283,283,283,283,283,283,283,283,283,283,283,283,283,283,283,283,283,283,283,283,283,283,283,283,283,283,283,283,283,283,283,283,283,283,283,283,283,283,283,283,283,283,283,283,283,283,283,283,283,283,283,283,283,283,283,283,283,283,283,283,283,283,283,283,283,283,283,283,283,283,283,283,283,283,283,283,283,283,283,283,283,283,283,283,283,283,283,283,283,283,283,283,283,283,283,283,283,283,283,283,283,283,283,283,283,283,283,283,283,283,283,283,283,283,283,283,283,283,283,283,283,283,283,283,283,283,283,283,283,283,283,283,283,283,283,283,283,283,283,283,283,283,283,283,283,283,283,283,283,283,283,283,283,283,283,283,283,283,283,283,283,283,283,283,283,283,283,283,283,283,283,283,283,283,283,283,283,283,283,283,283,283,283,283,283,283,283,283,283,283,283,283,283,283,283,283,283,283,283,283,283,283,283,283,283,283,283,283,283,283,283,283,283,283,283,283,283,283,283,283,283,283,283,283,283,283,283,283,283,283,283,283,283,283,283,283,283,283,283,283,283,283,283,283,283,283,283,283,283,283,283,283,283,283,283,283,283,283,283,283,283,283,283,283,283,283,283,283,283,283,283,283,283,283,283,283,283,283,283,283,283,283,283,283,283,283,283,283,283,283,283,283,283,283,283,283,283,283,283,283,283,283,283,283,283,283,283,283,283,283,283,283,283,283,283,283,283,283,283,283,283,283,283,283,283,283,283,283,283,283,283,283,283,283,283,283,283,283,283,283,283,283,283,283,283,283,283,283,283,283,283,283,283,283,283,283,283,283,283,283,283,283,283,283,283,283,283,283,283,283,283,283,283,283,283,283,283,283,283,283,283,283,283,283,283,283,283,283,283,283,283,283,283,283,283,283,283,283,283,283,283,283,283,283,283,283,283,283,283,283,283,283,283,283,283,283,283,283,283,283,283,283,283,283,283,283,283,283,283,283,283,283,283,283,283,283,283,283,283,283,283,283,283,283,283,283,283,283,283,283,283,283,283,283,283,283,283,283,283,283,283,283,283,283,283,283,283,283,283,284,284,284,284,284,284,284,284,284,284,284,284,284,284,284,284,284,284,284,284,284,284,284,284,284,284,284,284,284,284,284,284,284,284,284,284,284,284,284,284,284,284,284,284,284,284,284,284,284,284,284,284,284,284,284,284,284,284,284,284,284,284,284,284,284,284,284,284,284,284,284,284,284,284,284,284,284,284,284,284,284,284,284,284,284,284,284,284,284,284,284,284,284,284,284,284,284,284,284,284,284,284,284,284,284,284,284,284,284,284,284,284,284,284,284,284,284,284,284,284,284,284,284,284,284,284,284,284,284,284,284,284,284,284,284,284,284,284,284,284,284,284,284,284,284,284,284,284,284,284,284,284,284,284,284,284,284,284,284,284,284,284,284,284,284,284,284,284,284,284,284,284,284,284,284,284,284,284,284,284,284,284,284,284,284,284,284,284,284,284,284,284,284,284,284,284,284,284,284,284,284,284,284,284,284,284,284,284,284,284,284,284,284,284,284,284,284,284,284,284,284,284,284,284,284,284,284,284,284,284,284,284,284,284,284,284,284,284,284,284,284,284,284,284,284,284,284,284,284,284,284,284,284,284,284,284,284,284,284,284,284,284,284,284,284,284,284,284,284,284,284,284,284,284,284,284,284,284,284,284,284,284,284,284,284,284,284,284,284,284,284,284,284,284,284,284,284,284,284,284,284,284,284,284,284,284,284,284,284,284,284,284,284,284,284,284,284,284,284,284,284,284,284,284,284,284,284,284,284,284,284,284,284,284,284,284,284,284,284,284,284,284,284,284,284,284,284,284,284,284,284,284,284,284,284,284,284,284,284,284,284,284,284,284,284,284,284,284,284,284,284,284,284,284,284,284,284,284,284,284,284,284,284,284,284,284,284,284,284,284,284,284,284,284,284,284,284,284,284,284,284,284,284,284,284,284,284,284,284,284,284,284,284,284,284,284,284,284,284,284,284,284,284,284,284,284,284,284,284,284,284,284,284,284,284,284,284,284,284,284,284,284,284,284,284,284,284,284,284,284,284,284,284,284,284,284,284,284,284,284,284,284,284,284,284,284,284,284,284,284,284,284,284,284,284,284,284,284,284,284,284,284,284,284,284,284,284,284,284,284,284,284,284,284,284,284,284,284,284,284,284,284,284,284,284,284,284,284,284,285,285,285,285,285,285,285,285,285,285,285,285,285,285,285,285,285,285,285,285,285,285,285,285,285,285,285,285,285,285,285,285,285,285,285,285,285,285,285,285,285,285,285,285,285,285,285,285,285,285,285,285,285,285,285,285,285,285,285,285,285,285,285,285,285,285,285,285,285,285,285,285,285,285,285,285,285,285,285,285,285,285,285,285,285,285,285,285,285,285,285,285,285,285,285,285,285,285,285,285,285,285,285,285,285,285,285,285,285,285,285,285,285,285,285,285,285,285,285,285,285,285,285,285,285,285,285,285,285,285,285,285,285,285,285,285,285,285,285,285,285,285,285,285,285,285,285,285,285,285,285,285,285,285,285,285,285,285,285,285,285,285,285,285,285,285,285,285,285,285,285,285,285,285,285,285,285,285,285,285,285,285,285,285,285,285,285,285,285,285,285,285,285,285,285,285,285,285,285,285,285,285,285,285,285,285,285,285,285,285,285,285,285,285,285,285,285,285,285,285,285,285,285,285,285,285,285,285,285,285,285,285,285,285,285,285,285,285,285,285,285,285,285,285,285,285,285,285,285,285,285,285,285,285,285,285,285,285,285,285,285,285,285,285,285,285,285,285,285,285,285,285,285,285,285,285,285,285,285,285,285,285,285,285,285,285,285,285,285,285,285,285,285,285,285,285,285,285,285,285,285,285,285,285,285,285,285,285,285,285,285,285,285,285,285,285,285,285,285,285,285,285,285,285,285,285,285,285,285,285,285,285,285,285,285,285,285,285,285,285,285,285,285,285,285,285,285,285,285,285,285,285,285,285,285,285,285,285,285,285,285,285,285,285,285,285,285,285,285,285,285,285,285,285,285,285,285,285,285,285,285,285,285,285,285,285,285,285,285,285,285,285,285,285,285,285,285,285,285,285,285,285,285,285,285,285,285,285,285,285,285,285,285,285,285,285,285,285,285,285,285,285,285,285,285,285,285,285,285,285,285,285,285,285,285,285,285,285,285,285,285,285,285,285,285,285,285,285,285,285,285,285,285,285,285,285,285,285,285,285,285,285,285,285,285,285,285,285,285,285,285,285,285,285,285,285,285,285,285,285,285,285,285,285,285,285,285,285,285,285,285,285,285,285,285,285,285,285,285,285,285,285,285,285,285,285,285,285,285,286,286,286,286,286,286,286,286,286,286,286,286,286,286,286,286,286,286,286,286,286,286,286,286,286,286,286,286,286,286,286,286,286,286,286,286,286,286,286,286,286,286,286,286,286,286,286,286,286,286,286,286,286,286,286,286,286,286,286,286,286,286,286,286,286,286,286,286,286,286,286,286,286,286,286,286,286,286,286,286,286,286,286,286,286,286,286,286,286,286,286,286,286,286,286,286,286,286,286,286,286,286,286,286,286,286,286,286,286,286,286,286,286,286,286,286,286,286,286,286,286,286,286,286,286,286,286,286,286,286,286,286,286,286,286,286,286,286,286,286,286,286,286,286,286,286,286,286,286,286,286,286,286,286,286,286,286,286,286,286,286,286,286,286,286,286,286,286,286,286,286,286,286,286,286,286,286,286,286,286,286,286,286,286,286,286,286,286,286,286,286,286,286,286,286,286,286,286,286,286,286,286,286,286,286,286,286,286,286,286,286,286,286,286,286,286,286,286,286,286,286,286,286,286,286,286,286,286,286,286,286,286,286,286,286,286,286,286,286,286,286,286,286,286,286,286,286,286,286,286,286,286,286,286,286,286,286,286,286,286,286,286,286,286,286,286,286,286,286,286,286,286,286,286,286,286,286,286,286,286,286,286,286,286,286,286,286,286,286,286,286,286,286,286,286,286,286,286,286,286,286,286,286,286,286,286,286,286,286,286,286,286,286,286,286,286,286,286,286,286,286,286,286,286,286,286,286,286,286,286,286,286,286,286,286,286,286,286,286,286,286,286,286,286,286,286,286,286,286,286,286,286,286,286,286,286,286,286,286,286,286,286,286,286,286,286,286,286,286,286,286,286,286,286,286,286,286,286,286,286,286,286,286,286,286,286,286,286,286,286,286,286,286,286,286,286,286,286,286,286,286,286,286,286,286,286,286,286,286,286,286,286,286,286,286,286,286,286,286,286,286,286,286,286,286,286,286,286,286,286,286,286,286,286,286,286,286,286,286,286,286,286,286,286,286,286,286,286,286,286,286,286,286,286,286,286,286,286,286,286,286,286,286,286,286,286,286,286,286,286,286,286,286,286,286,286,286,286,286,286,286,286,286,286,286,286,286,286,286,286,286,286,286,286,286,286,286,286,286,286,286,286,286,286,286,286,286,286,286,287,287,287,287,287,287,287,287,287,287,287,287,287,287,287,287,287,287,287,287,287,287,287,287,287,287,287,287,287,287,287,287,287,287,287,287,287,287,287,287,287,287,287,287,287,287,287,287,287,287,287,287,287,287,287,287,287,287,287,287,287,287,287,287,287,287,287,287,287,287,287,287,287,287,287,287,287,287,287,287,287,287,287,287,287,287,287,287,287,287,287,287,287,287,287,287,287,287,287,287,287,287,287,287,287,287,287,287,287,287,287,287,287,287,287,287,287,287,287,287,287,287,287,287,287,287,287,287,287,287,287,287,287,287,287,287,287,287,287,287,287,287,287,287,287,287,287,287,287,287,287,287,287,287,287,287,287,287,287,287,287,287,287,287,287,287,287,287,287,287,287,287,287,287,287,287,287,287,287,287,287,287,287,287,287,287,287,287,287,287,287,287,287,287,287,287,287,287,287,287,287,287,287,287,287,287,287,287,287,287,287,287,287,287,287,287,287,287,287,287,287,287,287,287,287,287,287,287,287,287,287,287,287,287,287,287,287,287,287,287,287,287,287,287,287,287,287,287,287,287,287,287,287,287,287,287,287,287,287,287,287,287,287,287,287,287,287,287,287,287,287,287,287,287,287,287,287,287,287,287,287,287,287,287,287,287,287,287,287,287,287,287,287,287,287,287,287,287,287,287,287,287,287,287,287,287,287,287,287,287,287,287,287,287,287,287,287,287,287,287,287,287,287,287,287,287,287,287,287,287,287,287,287,287,287,287,287,287,287,287,287,287,287,287,287,287,287,287,287,287,287,287,287,287,287,287,287,287,287,287,287,287,287,287,287,287,287,287,287,287,287,287,287,287,287,287,287,287,287,287,287,287,287,287,287,287,287,287,287,287,287,287,287,287,287,287,287,287,287,287,287,287,287,287,287,287,287,287,287,287,287,287,287,287,287,287,287,287,287,287,287,287,287,287,287,287,287,287,287,287,287,287,287,287,287,287,287,287,287,287,287,287,287,287,287,287,287,287,287,287,287,287,287,287,287,287,287,287,287,287,287,287,287,287,287,287,287,287,287,287,287,287,287,287,287,287,287,287,287,287,287,287,287,287,287,287,287,287,287,287,287,287,287,287,287,287,287,287,287,287,287,287,287,287,287,287,287,287,287,288,288,288,288,288,288,288,288,288,288,288,288,288,288,288,288,288,288,288,288,288,288,288,288,288,288,288,288,288,288,288,288,288,288,288,288,288,288,288,288,288,288,288,288,288,288,288,288,288,288,288,288,288,288,288,288,288,288,288,288,288,288,288,288,288,288,288,288,288,288,288,288,288,288,288,288,288,288,288,288,288,288,288,288,288,288,288,288,288,288,288,288,288,288,288,288,288,288,288,288,288,288,288,288,288,288,288,288,288,288,288,288,288,288,288,288,288,288,288,288,288,288,288,288,288,288,288,288,288,288,288,288,288,288,288,288,288,288,288,288,288,288,288,288,288,288,288,288,288,288,288,288,288,288,288,288,288,288,288,288,288,288,288,288,288,288,288,288,288,288,288,288,288,288,288,288,288,288,288,288,288,288,288,288,288,288,288,288,288,288,288,288,288,288,288,288,288,288,288,288,288,288,288,288,288,288,288,288,288,288,288,288,288,288,288,288,288,288,288,288,288,288,288,288,288,288,288,288,288,288,288,288,288,288,288,288,288,288,288,288,288,288,288,288,288,288,288,288,288,288,288,288,288,288,288,288,288,288,288,288,288,288,288,288,288,288,288,288,288,288,288,288,288,288,288,288,288,288,288,288,288,288,288,288,288,288,288,288,288,288,288,288,288,288,288,288,288,288,288,288,288,288,288,288,288,288,288,288,288,288,288,288,288,288,288,288,288,288,288,288,288,288,288,288,288,288,288,288,288,288,288,288,288,288,288,288,288,288,288,288,288,288,288,288,288,288,288,288,288,288,288,288,288,288,288,288,288,288,288,288,288,288,288,288,288,288,288,288,288,288,288,288,288,288,288,288,288,288,288,288,288,288,288,288,288,288,288,288,288,288,288,288,288,288,288,288,288,288,288,288,288,288,288,288,288,288,288,288,288,288,288,288,288,288,288,288,288,288,288,288,288,288,288,288,288,288,288,288,288,288,288,288,288,288,288,288,288,288,288,288,288,288,288,288,288,288,288,288,288,288,288,288,288,288,288,288,288,288,288,288,288,288,288,288,288,288,288,288,288,288,288,288,288,288,288,288,288,288,288,288,288,288,288,288,288,288,288,288,288,288,288,288,288,288,288,288,288,288,288,288,288,288,288,288,288,288,288,288,288,289,289,289,289,289,289,289,289,289,289,289,289,289,289,289,289,289,289,289,289,289,289,289,289,289,289,289,289,289,289,289,289,289,289,289,289,289,289,289,289,289,289,289,289,289,289,289,289,289,289,289,289,289,289,289,289,289,289,289,289,289,289,289,289,289,289,289,289,289,289,289,289,289,289,289,289,289,289,289,289,289,289,289,289,289,289,289,289,289,289,289,289,289,289,289,289,289,289,289,289,289,289,289,289,289,289,289,289,289,289,289,289,289,289,289,289,289,289,289,289,289,289,289,289,289,289,289,289,289,289,289,289,289,289,289,289,289,289,289,289,289,289,289,289,289,289,289,289,289,289,289,289,289,289,289,289,289,289,289,289,289,289,289,289,289,289,289,289,289,289,289,289,289,289,289,289,289,289,289,289,289,289,289,289,289,289,289,289,289,289,289,289,289,289,289,289,289,289,289,289,289,289,289,289,289,289,289,289,289,289,289,289,289,289,289,289,289,289,289,289,289,289,289,289,289,289,289,289,289,289,289,289,289,289,289,289,289,289,289,289,289,289,289,289,289,289,289,289,289,289,289,289,289,289,289,289,289,289,289,289,289,289,289,289,289,289,289,289,289,289,289,289,289,289,289,289,289,289,289,289,289,289,289,289,289,289,289,289,289,289,289,289,289,289,289,289,289,289,289,289,289,289,289,289,289,289,289,289,289,289,289,289,289,289,289,289,289,289,289,289,289,289,289,289,289,289,289,289,289,289,289,289,289,289,289,289,289,289,289,289,289,289,289,289,289,289,289,289,289,289,289,289,289,289,289,289,289,289,289,289,289,289,289,289,289,289,289,289,289,289,289,289,289,289,289,289,289,289,289,289,289,289,289,289,289,289,289,289,289,289,289,289,289,289,289,289,289,289,289,289,289,289,289,289,289,289,289,289,289,289,289,289,289,289,289,289,289,289,289,289,289,289,289,289,289,289,289,289,289,289,289,289,289,289,289,289,289,289,289,289,289,289,289,289,289,289,289,289,289,289,289,289,289,289,289,289,289,289,289,289,289,289,289,289,289,289,289,289,289,289,289,289,289,289,289,289,289,289,289,289,289,289,289,289,289,289,289,289,289,289,289,289,289,289,289,289,289,289,289,289,289,289,289,289,289,289,289,289,289,290,290,290,290,290,290,290,290,290,290,290,290,290,290,290,290,290,290,290,290,290,290,290,290,290,290,290,290,290,290,290,290,290,290,290,290,290,290,290,290,290,290,290,290,290,290,290,290,290,290,290,290,290,290,290,290,290,290,290,290,290,290,290,290,290,290,290,290,290,290,290,290,290,290,290,290,290,290,290,290,290,290,290,290,290,290,290,290,290,290,290,290,290,290,290,290,290,290,290,290,290,290,290,290,290,290,290,290,290,290,290,290,290,290,290,290,290,290,290,290,290,290,290,290,290,290,290,290,290,290,290,290,290,290,290,290,290,290,290,290,290,290,290,290,290,290,290,290,290,290,290,290,290,290,290,290,290,290,290,290,290,290,290,290,290,290,290,290,290,290,290,290,290,290,290,290,290,290,290,290,290,290,290,290,290,290,290,290,290,290,290,290,290,290,290,290,290,290,290,290,290,290,290,290,290,290,290,290,290,290,290,290,290,290,290,290,290,290,290,290,290,290,290,290,290,290,290,290,290,290,290,290,290,290,290,290,290,290,290,290,290,290,290,290,290,290,290,290,290,290,290,290,290,290,290,290,290,290,290,290,290,290,290,290,290,290,290,290,290,290,290,290,290,290,290,290,290,290,290,290,290,290,290,290,290,290,290,290,290,290,290,290,290,290,290,290,290,290,290,290,290,290,290,290,290,290,290,290,290,290,290,290,290,290,290,290,290,290,290,290,290,290,290,290,290,290,290,290,290,290,290,290,290,290,290,290,290,290,290,290,290,290,290,290,290,290,290,290,290,290,290,290,290,290,290,290,290,290,290,290,290,290,290,290,290,290,290,290,290,290,290,290,290,290,290,290,290,290,290,290,290,290,290,290,290,290,290,290,290,290,290,290,290,290,290,290,290,290,290,290,290,290,290,290,290,290,290,290,290,290,290,290,290,290,290,290,290,290,290,290,290,290,290,290,290,290,290,290,290,290,290,290,290,290,290,290,290,290,290,290,290,290,290,290,290,290,290,290,290,290,290,290,290,290,290,290,290,290,290,290,290,290,290,290,290,290,290,290,290,290,290,290,290,290,290,290,290,290,290,290,290,290,290,290,290,290,290,290,290,290,290,290,290,290,290,290,290,290,290,290,290,290,290,290,290,290,290,290,290,291,291,291,291,291,291,291,291,291,291,291,291,291,291,291,291,291,291,291,291,291,291,291,291,291,291,291,291,291,291,291,291,291,291,291,291,291,291,291,291,291,291,291,291,291,291,291,291,291,291,291,291,291,291,291,291,291,291,291,291,291,291,291,291,291,291,291,291,291,291,291,291,291,291,291,291,291,291,291,291,291,291,291,291,291,291,291,291,291,291,291,291,291,291,291,291,291,291,291,291,291,291,291,291,291,291,291,291,291,291,291,291,291,291,291,291,291,291,291,291,291,291,291,291,291,291,291,291,291,291,291,291,291,291,291,291,291,291,291,291,291,291,291,291,291,291,291,291,291,291,291,291,291,291,291,291,291,291,291,291,291,291,291,291,291,291,291,291,291,291,291,291,291,291,291,291,291,291,291,291,291,291,291,291,291,291,291,291,291,291,291,291,291,291,291,291,291,291,291,291,291,291,291,291,291,291,291,291,291,291,291,291,291,291,291,291,291,291,291,291,291,291,291,291,291,291,291,291,291,291,291,291,291,291,291,291,291,291,291,291,291,291,291,291,291,291,291,291,291,291,291,291,291,291,291,291,291,291,291,291,291,291,291,291,291,291,291,291,291,291,291,291,291,291,291,291,291,291,291,291,291,291,291,291,291,291,291,291,291,291,291,291,291,291,291,291,291,291,291,291,291,291,291,291,291,291,291,291,291,291,291,291,291,291,291,291,291,291,291,291,291,291,291,291,291,291,291,291,291,291,291,291,291,291,291,291,291,291,291,291,291,291,291,291,291,291,291,291,291,291,291,291,291,291,291,291,291,291,291,291,291,291,291,291,291,291,291,291,291,291,291,291,291,291,291,291,291,291,291,291,291,291,291,291,291,291,291,291,291,291,291,291,291,291,291,291,291,291,291,291,291,291,291,291,291,291,291,291,291,291,291,291,291,291,291,291,291,291,291,291,291,291,291,291,291,291,291,291,291,291,291,291,291,291,291,291,291,291,291,291,291,291,291,291,291,291,291,291,291,291,291,291,291,291,291,291,291,291,291,291,291,291,291,291,291,291,291,291,291,291,291,291,291,291,291,291,291,291,291,291,291,291,291,291,291,291,291,291,291,291,291,291,291,291,291,291,291,291,291,291,291,291,291,291,291,291,291,291,291,292,292,292,292,292,292,292,292,292,292,292,292,292,292,292,292,292,292,292,292,292,292,292,292,292,292,292,292,292,292,292,292,292,292,292,292,292,292,292,292,292,292,292,292,292,292,292,292,292,292,292,292,292,292,292,292,292,292,292,292,292,292,292,292,292,292,292,292,292,292,292,292,292,292,292,292,292,292,292,292,292,292,292,292,292,292,292,292,292,292,292,292,292,292,292,292,292,292,292,292,292,292,292,292,292,292,292,292,292,292,292,292,292,292,292,292,292,292,292,292,292,292,292,292,292,292,292,292,292,292,292,292,292,292,292,292,292,292,292,292,292,292,292,292,292,292,292,292,292,292,292,292,292,292,292,292,292,292,292,292,292,292,292,292,292,292,292,292,292,292,292,292,292,292,292,292,292,292,292,292,292,292,292,292,292,292,292,292,292,292,292,292,292,292,292,292,292,292,292,292,292,292,292,292,292,292,292,292,292,292,292,292,292,292,292,292,292,292,292,292,292,292,292,292,292,292,292,292,292,292,292,292,292,292,292,292,292,292,292,292,292,292,292,292,292,292,292,292,292,292,292,292,292,292,292,292,292,292,292,292,292,292,292,292,292,292,292,292,292,292,292,292,292,292,292,292,292,292,292,292,292,292,292,292,292,292,292,292,292,292,292,292,292,292,292,292,292,292,292,292,292,292,292,292,292,292,292,292,292,292,292,292,292,292,292,292,292,292,292,292,292,292,292,292,292,292,292,292,292,292,292,292,292,292,292,292,292,292,292,292,292,292,292,292,292,292,292,292,292,292,292,292,292,292,292,292,292,292,292,292,292,292,292,292,292,292,292,292,292,292,292,292,292,292,292,292,292,292,292,292,292,292,292,292,292,292,292,292,292,292,292,292,292,292,292,292,292,292,292,292,292,292,292,292,292,292,292,292,292,292,292,292,292,292,292,292,292,292,292,292,292,292,292,292,292,292,292,292,292,292,292,292,292,292,292,292,292,292,292,292,292,292,292,292,292,292,292,292,292,292,292,292,292,292,292,292,292,292,292,292,292,292,292,292,292,292,292,292,292,292,292,292,292,292,292,292,292,292,292,292,292,292,292,292,292,292,292,292,292,292,292,292,292,292,292,292,292,292,292,292,292,292,292,292,292,292,292,292,292,293,293,293,293,293,293,293,293,293,293,293,293,293,293,293,293,293,293,293,293,293,293,293,293,293,293,293,293,293,293,293,293,293,293,293,293,293,293,293,293,293,293,293,293,293,293,293,293,293,293,293,293,293,293,293,293,293,293,293,293,293,293,293,293,293,293,293,293,293,293,293,293,293,293,293,293,293,293,293,293,293,293,293,293,293,293,293,293,293,293,293,293,293,293,293,293,293,293,293,293,293,293,293,293,293,293,293,293,293,293,293,293,293,293,293,293,293,293,293,293,293,293,293,293,293,293,293,293,293,293,293,293,293,293,293,293,293,293,293,293,293,293,293,293,293,293,293,293,293,293,293,293,293,293,293,293,293,293,293,293,293,293,293,293,293,293,293,293,293,293,293,293,293,293,293,293,293,293,293,293,293,293,293,293,293,293,293,293,293,293,293,293,293,293,293,293,293,293,293,293,293,293,293,293,293,293,293,293,293,293,293,293,293,293,293,293,293,293,293,293,293,293,293,293,293,293,293,293,293,293,293,293,293,293,293,293,293,293,293,293,293,293,293,293,293,293,293,293,293,293,293,293,293,293,293,293,293,293,293,293,293,293,293,293,293,293,293,293,293,293,293,293,293,293,293,293,293,293,293,293,293,293,293,293,293,293,293,293,293,293,293,293,293,293,293,293,293,293,293,293,293,293,293,293,293,293,293,293,293,293,293,293,293,293,293,293,293,293,293,293,293,293,293,293,293,293,293,293,293,293,293,293,293,293,293,293,293,293,293,293,293,293,293,293,293,293,293,293,293,293,293,293,293,293,293,293,293,293,293,293,293,293,293,293,293,293,293,293,293,293,293,293,293,293,293,293,293,293,293,293,293,293,293,293,293,293,293,293,293,293,293,293,293,293,293,293,293,293,293,293,293,293,293,293,293,293,293,293,293,293,293,293,293,293,293,293,293,293,293,293,293,293,293,293,293,293,293,293,293,293,293,293,293,293,293,293,293,293,293,293,293,293,293,293,293,293,293,293,293,293,293,293,293,293,293,293,293,293,293,293,293,293,293,293,293,293,293,293,293,293,293,293,293,293,293,293,293,293,293,293,293,293,293,293,293,293,293,293,293,293,293,293,293,293,293,293,293,293,293,293,293,293,293,293,293,293,293,293,293,294,294,294,294,294,294,294,294,294,294,294,294,294,294,294,294,294,294,294,294,294,294,294,294,294,294,294,294,294,294,294,294,294,294,294,294,294,294,294,294,294,294,294,294,294,294,294,294,294,294,294,294,294,294,294,294,294,294,294,294,294,294,294,294,294,294,294,294,294,294,294,294,294,294,294,294,294,294,294,294,294,294,294,294,294,294,294,294,294,294,294,294,294,294,294,294,294,294,294,294,294,294,294,294,294,294,294,294,294,294,294,294,294,294,294,294,294,294,294,294,294,294,294,294,294,294,294,294,294,294,294,294,294,294,294,294,294,294,294,294,294,294,294,294,294,294,294,294,294,294,294,294,294,294,294,294,294,294,294,294,294,294,294,294,294,294,294,294,294,294,294,294,294,294,294,294,294,294,294,294,294,294,294,294,294,294,294,294,294,294,294,294,294,294,294,294,294,294,294,294,294,294,294,294,294,294,294,294,294,294,294,294,294,294,294,294,294,294,294,294,294,294,294,294,294,294,294,294,294,294,294,294,294,294,294,294,294,294,294,294,294,294,294,294,294,294,294,294,294,294,294,294,294,294,294,294,294,294,294,294,294,294,294,294,294,294,294,294,294,294,294,294,294,294,294,294,294,294,294,294,294,294,294,294,294,294,294,294,294,294,294,294,294,294,294,294,294,294,294,294,294,294,294,294,294,294,294,294,294,294,294,294,294,294,294,294,294,294,294,294,294,294,294,294,294,294,294,294,294,294,294,294,294,294,294,294,294,294,294,294,294,294,294,294,294,294,294,294,294,294,294,294,294,294,294,294,294,294,294,294,294,294,294,294,294,294,294,294,294,294,294,294,294,294,294,294,294,294,294,294,294,294,294,294,294,294,294,294,294,294,294,294,294,294,294,294,294,294,294,294,294,294,294,294,294,294,294,294,294,294,294,294,294,294,294,294,294,294,294,294,294,294,294,294,294,294,294,294,294,294,294,294,294,294,294,294,294,294,294,294,294,294,294,294,294,294,294,294,294,294,294,294,294,294,294,294,294,294,294,294,294,294,294,294,294,294,294,294,294,294,294,294,294,294,294,294,294,294,294,294,294,294,294,294,294,294,294,294,294,294,294,294,294,294,294,294,294,294,294,294,294,294,294,294,294,294,294,294,294,295,295,295,295,295,295,295,295,295,295,295,295,295,295,295,295,295,295,295,295,295,295,295,295,295,295,295,295,295,295,295,295,295,295,295,295,295,295,295,295,295,295,295,295,295,295,295,295,295,295,295,295,295,295,295,295,295,295,295,295,295,295,295,295,295,295,295,295,295,295,295,295,295,295,295,295,295,295,295,295,295,295,295,295,295,295,295,295,295,295,295,295,295,295,295,295,295,295,295,295,295,295,295,295,295,295,295,295,295,295,295,295,295,295,295,295,295,295,295,295,295,295,295,295,295,295,295,295,295,295,295,295,295,295,295,295,295,295,295,295,295,295,295,295,295,295,295,295,295,295,295,295,295,295,295,295,295,295,295,295,295,295,295,295,295,295,295,295,295,295,295,295,295,295,295,295,295,295,295,295,295,295,295,295,295,295,295,295,295,295,295,295,295,295,295,295,295,295,295,295,295,295,295,295,295,295,295,295,295,295,295,295,295,295,295,295,295,295,295,295,295,295,295,295,295,295,295,295,295,295,295,295,295,295,295,295,295,295,295,295,295,295,295,295,295,295,295,295,295,295,295,295,295,295,295,295,295,295,295,295,295,295,295,295,295,295,295,295,295,295,295,295,295,295,295,295,295,295,295,295,295,295,295,295,295,295,295,295,295,295,295,295,295,295,295,295,295,295,295,295,295,295,295,295,295,295,295,295,295,295,295,295,295,295,295,295,295,295,295,295,295,295,295,295,295,295,295,295,295,295,295,295,295,295,295,295,295,295,295,295,295,295,295,295,295,295,295,295,295,295,295,295,295,295,295,295,295,295,295,295,295,295,295,295,295,295,295,295,295,295,295,295,295,295,295,295,295,295,295,295,295,295,295,295,295,295,295,295,295,295,295,295,295,295,295,295,295,295,295,295,295,295,295,295,295,295,295,295,295,295,295,295,295,295,295,295,295,295,295,295,295,295,295,295,295,295,295,295,295,295,295,295,295,295,295,295,295,295,295,295,295,295,295,295,295,295,295,295,295,295,295,295,295,295,295,295,295,295,295,295,295,295,295,295,295,295,295,295,295,295,295,295,295,295,295,295,295,295,295,295,295,295,295,295,295,295,295,295,295,295,295,295,295,295,295,295,295,295,295,295,295,295,295,295,295,295,295,295,295,296,296,296,296,296,296,296,296,296,296,296,296,296,296,296,296,296,296,296,296,296,296,296,296,296,296,296,296,296,296,296,296,296,296,296,296,296,296,296,296,296,296,296,296,296,296,296,296,296,296,296,296,296,296,296,296,296,296,296,296,296,296,296,296,296,296,296,296,296,296,296,296,296,296,296,296,296,296,296,296,296,296,296,296,296,296,296,296,296,296,296,296,296,296,296,296,296,296,296,296,296,296,296,296,296,296,296,296,296,296,296,296,296,296,296,296,296,296,296,296,296,296,296,296,296,296,296,296,296,296,296,296,296,296,296,296,296,296,296,296,296,296,296,296,296,296,296,296,296,296,296,296,296,296,296,296,296,296,296,296,296,296,296,296,296,296,296,296,296,296,296,296,296,296,296,296,296,296,296,296,296,296,296,296,296,296,296,296,296,296,296,296,296,296,296,296,296,296,296,296,296,296,296,296,296,296,296,296,296,296,296,296,296,296,296,296,296,296,296,296,296,296,296,296,296,296,296,296,296,296,296,296,296,296,296,296,296,296,296,296,296,296,296,296,296,296,296,296,296,296,296,296,296,296,296,296,296,296,296,296,296,296,296,296,296,296,296,296,296,296,296,296,296,296,296,296,296,296,296,296,296,296,296,296,296,296,296,296,296,296,296,296,296,296,296,296,296,296,296,296,296,296,296,296,296,296,296,296,296,296,296,296,296,296,296,296,296,296,296,296,296,296,296,296,296,296,296,296,296,296,296,296,296,296,296,296,296,296,296,296,296,296,296,296,296,296,296,296,296,296,296,296,296,296,296,296,296,296,296,296,296,296,296,296,296,296,296,296,296,296,296,296,296,296,296,296,296,296,296,296,296,296,296,296,296,296,296,296,296,296,296,296,296,296,296,296,296,296,296,296,296,296,296,296,296,296,296,296,296,296,296,296,296,296,296,296,296,296,296,296,296,296,296,296,296,296,296,296,296,296,296,296,296,296,296,296,296,296,296,296,296,296,296,296,296,296,296,296,296,296,296,296,296,296,296,296,296,296,296,296,296,296,296,296,296,296,296,296,296,296,296,296,296,296,296,296,296,296,296,296,296,296,296,296,296,296,296,296,296,296,296,296,296,296,296,296,296,296,296,296,296,296,296,296,296,296,296,296,296,297,297,297,297,297,297,297,297,297,297,297,297,297,297,297,297,297,297,297,297,297,297,297,297,297,297,297,297,297,297,297,297,297,297,297,297,297,297,297,297,297,297,297,297,297,297,297,297,297,297,297,297,297,297,297,297,297,297,297,297,297,297,297,297,297,297,297,297,297,297,297,297,297,297,297,297,297,297,297,297,297,297,297,297,297,297,297,297,297,297,297,297,297,297,297,297,297,297,297,297,297,297,297,297,297,297,297,297,297,297,297,297,297,297,297,297,297,297,297,297,297,297,297,297,297,297,297,297,297,297,297,297,297,297,297,297,297,297,297,297,297,297,297,297,297,297,297,297,297,297,297,297,297,297,297,297,297,297,297,297,297,297,297,297,297,297,297,297,297,297,297,297,297,297,297,297,297,297,297,297,297,297,297,297,297,297,297,297,297,297,297,297,297,297,297,297,297,297,297,297,297,297,297,297,297,297,297,297,297,297,297,297,297,297,297,297,297,297,297,297,297,297,297,297,297,297,297,297,297,297,297,297,297,297,297,297,297,297,297,297,297,297,297,297,297,297,297,297,297,297,297,297,297,297,297,297,297,297,297,297,297,297,297,297,297,297,297,297,297,297,297,297,297,297,297,297,297,297,297,297,297,297,297,297,297,297,297,297,297,297,297,297,297,297,297,297,297,297,297,297,297,297,297,297,297,297,297,297,297,297,297,297,297,297,297,297,297,297,297,297,297,297,297,297,297,297,297,297,297,297,297,297,297,297,297,297,297,297,297,297,297,297,297,297,297,297,297,297,297,297,297,297,297,297,297,297,297,297,297,297,297,297,297,297,297,297,297,297,297,297,297,297,297,297,297,297,297,297,297,297,297,297,297,297,297,297,297,297,297,297,297,297,297,297,297,297,297,297,297,297,297,297,297,297,297,297,297,297,297,297,297,297,297,297,297,297,297,297,297,297,297,297,297,297,297,297,297,297,297,297,297,297,297,297,297,297,297,297,297,297,297,297,297,297,297,297,297,297,297,297,297,297,297,297,297,297,297,297,297,297,297,297,297,297,297,297,297,297,297,297,297,297,297,297,297,297,297,297,297,297,297,297,297,297,297,297,297,297,297,297,297,297,297,297,297,297,297,297,297,297,297,297,297,297,297,297,297,297,297,298,298,298,298,298,298,298,298,298,298,298,298,298,298,298,298,298,298,298,298,298,298,298,298,298,298,298,298,298,298,298,298,298,298,298,298,298,298,298,298,298,298,298,298,298,298,298,298,298,298,298,298,298,298,298,298,298,298,298,298,298,298,298,298,298,298,298,298,298,298,298,298,298,298,298,298,298,298,298,298,298,298,298,298,298,298,298,298,298,298,298,298,298,298,298,298,298,298,298,298,298,298,298,298,298,298,298,298,298,298,298,298,298,298,298,298,298,298,298,298,298,298,298,298,298,298,298,298,298,298,298,298,298,298,298,298,298,298,298,298,298,298,298,298,298,298,298,298,298,298,298,298,298,298,298,298,298,298,298,298,298,298,298,298,298,298,298,298,298,298,298,298,298,298,298,298,298,298,298,298,298,298,298,298,298,298,298,298,298,298,298,298,298,298,298,298,298,298,298,298,298,298,298,298,298,298,298,298,298,298,298,298,298,298,298,298,298,298,298,298,298,298,298,298,298,298,298,298,298,298,298,298,298,298,298,298,298,298,298,298,298,298,298,298,298,298,298,298,298,298,298,298,298,298,298,298,298,298,298,298,298,298,298,298,298,298,298,298,298,298,298,298,298,298,298,298,298,298,298,298,298,298,298,298,298,298,298,298,298,298,298,298,298,298,298,298,298,298,298,298,298,298,298,298,298,298,298,298,298,298,298,298,298,298,298,298,298,298,298,298,298,298,298,298,298,298,298,298,298,298,298,298,298,298,298,298,298,298,298,298,298,298,298,298,298,298,298,298,298,298,298,298,298,298,298,298,298,298,298,298,298,298,298,298,298,298,298,298,298,298,298,298,298,298,298,298,298,298,298,298,298,298,298,298,298,298,298,298,298,298,298,298,298,298,298,298,298,298,298,298,298,298,298,298,298,298,298,298,298,298,298,298,298,298,298,298,298,298,298,298,298,298,298,298,298,298,298,298,298,298,298,298,298,298,298,298,298,298,298,298,298,298,298,298,298,298,298,298,298,298,298,298,298,298,298,298,298,298,298,298,298,298,298,298,298,298,298,298,298,298,298,298,298,298,298,298,298,298,298,298,298,298,298,298,298,298,298,298,298,298,298,298,298,298,298,298,298,298,298,298,298,298,298,298,298,298,298,298,298,299,299,299,299,299,299,299,299,299,299,299,299,299,299,299,299,299,299,299,299,299,299,299,299,299,299,299,299,299,299,299,299,299,299,299,299,299,299,299,299,299,299,299,299,299,299,299,299,299,299,299,299,299,299,299,299,299,299,299,299,299,299,299,299,299,299,299,299,299,299,299,299,299,299,299,299,299,299,299,299,299,299,299,299,299,299,299,299,299,299,299,299,299,299,299,299,299,299,299,299,299,299,299,299,299,299,299,299,299,299,299,299,299,299,299,299,299,299,299,299,299,299,299,299,299,299,299,299,299,299,299,299,299,299,299,299,299,299,299,299,299,299,299,299,299,299,299,299,299,299,299,299,299,299,299,299,299,299,299,299,299,299,299,299,299,299,299,299,299,299,299,299,299,299,299,299,299,299,299,299,299,299,299,299,299,299,299,299,299,299,299,299,299,299,299,299,299,299,299,299,299,299,299,299,299,299,299,299,299,299,299,299,299,299,299,299,299,299,299,299,299,299,299,299,299,299,299,299,299,299,299,299,299,299,299,299,299,299,299,299,299,299,299,299,299,299,299,299,299,299,299,299,299,299,299,299,299,299,299,299,299,299,299,299,299,299,299,299,299,299,299,299,299,299,299,299,299,299,299,299,299,299,299,299,299,299,299,299,299,299,299,299,299,299,299,299,299,299,299,299,299,299,299,299,299,299,299,299,299,299,299,299,299,299,299,299,299,299,299,299,299,299,299,299,299,299,299,299,299,299,299,299,299,299,299,299,299,299,299,299,299,299,299,299,299,299,299,299,299,299,299,299,299,299,299,299,299,299,299,299,299,299,299,299,299,299,299,299,299,299,299,299,299,299,299,299,299,299,299,299,299,299,299,299,299,299,299,299,299,299,299,299,299,299,299,299,299,299,299,299,299,299,299,299,299,299,299,299,299,299,299,299,299,299,299,299,299,299,299,299,299,299,299,299,299,299,299,299,299,299,299,299,299,299,299,299,299,299,299,299,299,299,299,299,299,299,299,299,299,299,299,299,299,299,299,299,299,299,299,299,299,299,299,299,299,299,299,299,299,299,299,299,299,299,299,299,299,299,299,299,299,299,299,299,299,299,299,299,299,299,299,299,299,299,299,299,299,299,299,299,299,299,299,299,299,299,299,299,299,300,300,300,300,300,300,300,300,300,300,300,300,300,300,300,300,300,300,300,300,300,300,300,300,300,300,300,300,300,300,300,300,300,300,300,300,300,300,300,300,300,300,300,300,300,300,300,300,300,300,300,300,300,300,300,300,300,300,300,300,300,300,300,300,300,300,300,300,300,300,300,300,300,300,300,300,300,300,300,300,300,300,300,300,300,300,300,300,300,300,300,300,300,300,300,300,300,300,300,300,300,300,300,300,300,300,300,300,300,300,300,300,300,300,300,300,300,300,300,300,300,300,300,300,300,300,300,300,300,300,300,300,300,300,300,300,300,300,300,300,300,300,300,300,300,300,300,300,300,300,300,300,300,300,300,300,300,300,300,300,300,300,300,300,300,300,300,300,300,300,300,300,300,300,300,300,300,300,300,300,300,300,300,300,300,300,300,300,300,300,300,300,300,300,300,300,300,300,300,300,300,300,300,300,300,300,300,300,300,300,300,300,300,300,300,300,300,300,300,300,300,300,300,300,300,300,300,300,300,300,300,300,300,300,300,300,300,300,300,300,300,300,300,300,300,300,300,300,300,300,300,300,300,300,300,300,300,300,300,300,300,300,300,300,300,300,300,300,300,300,300,300,300,300,300,300,300,300,300,300,300,300,300,300,300,300,300,300,300,300,300,300,300,300,300,300,300,300,300,300,300,300,300,300,300,300,300,300,300,300,300,300,300,300,300,300,300,300,300,300,300,300,300,300,300,300,300,300,300,300,300,300,300,300,300,300,300,300,300,300,300,300,300,300,300,300,300,300,300,300,300,300,300,300,300,300,300,300,300,300,300,300,300,300,300,300,300,300,300,300,300,300,300,300,300,300,300,300,300,300,300,300,300,300,300,300,300,300,300,300,300,300,300,300,300,300,300,300,300,300,300,300,300,300,300,300,300,300,300,300,300,300,300,300,300,300,300,300,300,300,300,300,300,300,300,300,300,300,300,300,300,300,300,300,300,300,300,300,300,300,300,300,300,300,300,300,300,300,300,300,300,300,300,300,300,300,300,300,300,300,300,300,300,300,300,300,300,300,300,300,300,300,300,300,300,300,300,300,300,300,300,300,300,300,300,300,300,300,300,300,300,300,300,300,300,300,300,300,300,300,300,300,300,300,300,300,300,300,300,301,301,301,301,301,301,301,301,301,301,301,301,301,301,301,301,301,301,301,301,301,301,301,301,301,301,301,301,301,301,301,301,301,301,301,301,301,301,301,301,301,301,301,301,301,301,301,301,301,301,301,301,301,301,301,301,301,301,301,301,301,301,301,301,301,301,301,301,301,301,301,301,301,301,301,301,301,301,301,301,301,301,301,301,301,301,301,301,301,301,301,301,301,301,301,301,301,301,301,301,301,301,301,301,301,301,301,301,301,301,301,301,301,301,301,301,301,301,301,301,301,301,301,301,301,301,301,301,301,301,301,301,301,301,301,301,301,301,301,301,301,301,301,301,301,301,301,301,301,301,301,301,301,301,301,301,301,301,301,301,301,301,301,301,301,301,301,301,301,301,301,301,301,301,301,301,301,301,301,301,301,301,301,301,301,301,301,301,301,301,301,301,301,301,301,301,301,301,301,301,301,301,301,301,301,301,301,301,301,301,301,301,301,301,301,301,301,301,301,301,301,301,301,301,301,301,301,301,301,301,301,301,301,301,301,301,301,301,301,301,301,301,301,301,301,301,301,301,301,301,301,301,301,301,301,301,301,301,301,301,301,301,301,301,301,301,301,301,301,301,301,301,301,301,301,301,301,301,301,301,301,301,301,301,301,301,301,301,301,301,301,301,301,301,301,301,301,301,301,301,301,301,301,301,301,301,301,301,301,301,301,301,301,301,301,301,301,301,301,301,301,301,301,301,301,301,301,301,301,301,301,301,301,301,301,301,301,301,301,301,301,301,301,301,301,301,301,301,301,301,301,301,301,301,301,301,301,301,301,301,301,301,301,301,301,301,301,301,301,301,301,301,301,301,301,301,301,301,301,301,301,301,301,301,301,301,301,301,301,301,301,301,301,301,301,301,301,301,301,301,301,301,301,301,301,301,301,301,301,301,301,301,301,301,301,301,301,301,301,301,301,301,301,301,301,301,301,301,301,301,301,301,301,301,301,301,301,301,301,301,301,301,301,301,301,301,301,301,301,301,301,301,301,301,301,301,301,301,301,301,301,301,301,301,301,301,301,301,301,301,301,301,301,301,301,301,301,301,301,301,301,301,301,301,301,301,301,301,301,301,301,301,301,301,301,301,301,301,301,301,301,301,301,301,301,301,301,301,301,302,302,302,302,302,302,302,302,302,302,302,302,302,302,302,302,302,302,302,302,302,302,302,302,302,302,302,302,302,302,302,302,302,302,302,302,302,302,302,302,302,302,302,302,302,302,302,302,302,302,302,302,302,302,302,302,302,302,302,302,302,302,302,302,302,302,302,302,302,302,302,302,302,302,302,302,302,302,302,302,302,302,302,302,302,302,302,302,302,302,302,302,302,302,302,302,302,302,302,302,302,302,302,302,302,302,302,302,302,302,302,302,302,302,302,302,302,302,302,302,302,302,302,302,302,302,302,302,302,302,302,302,302,302,302,302,302,302,302,302,302,302,302,302,302,302,302,302,302,302,302,302,302,302,302,302,302,302,302,302,302,302,302,302,302,302,302,302,302,302,302,302,302,302,302,302,302,302,302,302,302,302,302,302,302,302,302,302,302,302,302,302,302,302,302,302,302,302,302,302,302,302,302,302,302,302,302,302,302,302,302,302,302,302,302,302,302,302,302,302,302,302,302,302,302,302,302,302,302,302,302,302,302,302,302,302,302,302,302,302,302,302,302,302,302,302,302,302,302,302,302,302,302,302,302,302,302,302,302,302,302,302,302,302,302,302,302,302,302,302,302,302,302,302,302,302,302,302,302,302,302,302,302,302,302,302,302,302,302,302,302,302,302,302,302,302,302,302,302,302,302,302,302,302,302,302,302,302,302,302,302,302,302,302,302,302,302,302,302,302,302,302,302,302,302,302,302,302,302,302,302,302,302,302,302,302,302,302,302,302,302,302,302,302,302,302,302,302,302,302,302,302,302,302,302,302,302,302,302,302,302,302,302,302,302,302,302,302,302,302,302,302,302,302,302,302,302,302,302,302,302,302,302,302,302,302,302,302,302,302,302,302,302,302,302,302,302,302,302,302,302,302,302,302,302,302,302,302,302,302,302,302,302,302,302,302,302,302,302,302,302,302,302,302,302,302,302,302,302,302,302,302,302,302,302,302,302,302,302,302,302,302,302,302,302,302,302,302,302,302,302,302,302,302,302,302,302,302,302,302,302,302,302,302,302,302,302,302,302,302,302,302,302,302,302,302,302,302,302,302,302,302,302,302,302,302,302,302,302,302,302,302,302,302,302,302,302,302,302,302,302,302,302,302,302,302,302,302,302,303,303,303,303,303,303,303,303,303,303,303,303,303,303,303,303,303,303,303,303,303,303,303,303,303,303,303,303,303,303,303,303,303,303,303,303,303,303,303,303,303,303,303,303,303,303,303,303,303,303,303,303,303,303,303,303,303,303,303,303,303,303,303,303,303,303,303,303,303,303,303,303,303,303,303,303,303,303,303,303,303,303,303,303,303,303,303,303,303,303,303,303,303,303,303,303,303,303,303,303,303,303,303,303,303,303,303,303,303,303,303,303,303,303,303,303,303,303,303,303,303,303,303,303,303,303,303,303,303,303,303,303,303,303,303,303,303,303,303,303,303,303,303,303,303,303,303,303,303,303,303,303,303,303,303,303,303,303,303,303,303,303,303,303,303,303,303,303,303,303,303,303,303,303,303,303,303,303,303,303,303,303,303,303,303,303,303,303,303,303,303,303,303,303,303,303,303,303,303,303,303,303,303,303,303,303,303,303,303,303,303,303,303,303,303,303,303,303,303,303,303,303,303,303,303,303,303,303,303,303,303,303,303,303,303,303,303,303,303,303,303,303,303,303,303,303,303,303,303,303,303,303,303,303,303,303,303,303,303,303,303,303,303,303,303,303,303,303,303,303,303,303,303,303,303,303,303,303,303,303,303,303,303,303,303,303,303,303,303,303,303,303,303,303,303,303,303,303,303,303,303,303,303,303,303,303,303,303,303,303,303,303,303,303,303,303,303,303,303,303,303,303,303,303,303,303,303,303,303,303,303,303,303,303,303,303,303,303,303,303,303,303,303,303,303,303,303,303,303,303,303,303,303,303,303,303,303,303,303,303,303,303,303,303,303,303,303,303,303,303,303,303,303,303,303,303,303,303,303,303,303,303,303,303,303,303,303,303,303,303,303,303,303,303,303,303,303,303,303,303,303,303,303,303,303,303,303,303,303,303,303,303,303,303,303,303,303,303,303,303,303,303,303,303,303,303,303,303,303,303,303,303,303,303,303,303,303,303,303,303,303,303,303,303,303,303,303,303,303,303,303,303,303,303,303,303,303,303,303,303,303,303,303,303,303,303,303,303,303,303,303,303,303,303,303,303,303,303,303,303,303,303,303,303,303,303,303,303,303,303,303,303,303,303,303,303,303,303,303,303,303,303,303,303,303,303,303,303,303,304,304,304,304,304,304,304,304,304,304,304,304,304,304,304,304,304,304,304,304,304,304,304,304,304,304,304,304,304,304,304,304,304,304,304,304,304,304,304,304,304,304,304,304,304,304,304,304,304,304,304,304,304,304,304,304,304,304,304,304,304,304,304,304,304,304,304,304,304,304,304,304,304,304,304,304,304,304,304,304,304,304,304,304,304,304,304,304,304,304,304,304,304,304,304,304,304,304,304,304,304,304,304,304,304,304,304,304,304,304,304,304,304,304,304,304,304,304,304,304,304,304,304,304,304,304,304,304,304,304,304,304,304,304,304,304,304,304,304,304,304,304,304,304,304,304,304,304,304,304,304,304,304,304,304,304,304,304,304,304,304,304,304,304,304,304,304,304,304,304,304,304,304,304,304,304,304,304,304,304,304,304,304,304,304,304,304,304,304,304,304,304,304,304,304,304,304,304,304,304,304,304,304,304,304,304,304,304,304,304,304,304,304,304,304,304,304,304,304,304,304,304,304,304,304,304,304,304,304,304,304,304,304,304,304,304,304,304,304,304,304,304,304,304,304,304,304,304,304,304,304,304,304,304,304,304,304,304,304,304,304,304,304,304,304,304,304,304,304,304,304,304,304,304,304,304,304,304,304,304,304,304,304,304,304,304,304,304,304,304,304,304,304,304,304,304,304,304,304,304,304,304,304,304,304,304,304,304,304,304,304,304,304,304,304,304,304,304,304,304,304,304,304,304,304,304,304,304,304,304,304,304,304,304,304,304,304,304,304,304,304,304,304,304,304,304,304,304,304,304,304,304,304,304,304,304,304,304,304,304,304,304,304,304,304,304,304,304,304,304,304,304,304,304,304,304,304,304,304,304,304,304,304,304,304,304,304,304,304,304,304,304,304,304,304,304,304,304,304,304,304,304,304,304,304,304,304,304,304,304,304,304,304,304,304,304,304,304,304,304,304,304,304,304,304,304,304,304,304,304,304,304,304,304,304,304,304,304,304,304,304,304,304,304,304,304,304,304,304,304,304,304,304,304,304,304,304,304,304,304,304,304,304,304,304,304,304,304,304,304,304,304,304,304,304,304,304,304,304,304,304,304,304,304,304,304,304,304,304,304,304,304,304,304,304,304,304,304,304,304,304,304,304,304,304,304,304,304,304,305,305,305,305,305,305,305,305,305,305,305,305,305,305,305,305,305,305,305,305,305,305,305,305,305,305,305,305,305,305,305,305,305,305,305,305,305,305,305,305,305,305,305,305,305,305,305,305,305,305,305,305,305,305,305,305,305,305,305,305,305,305,305,305,305,305,305,305,305,305,305,305,305,305,305,305,305,305,305,305,305,305,305,305,305,305,305,305,305,305,305,305,305,305,305,305,305,305,305,305,305,305,305,305,305,305,305,305,305,305,305,305,305,305,305,305,305,305,305,305,305,305,305,305,305,305,305,305,305,305,305,305,305,305,305,305,305,305,305,305,305,305,305,305,305,305,305,305,305,305,305,305,305,305,305,305,305,305,305,305,305,305,305,305,305,305,305,305,305,305,305,305,305,305,305,305,305,305,305,305,305,305,305,305,305,305,305,305,305,305,305,305,305,305,305,305,305,305,305,305,305,305,305,305,305,305,305,305,305,305,305,305,305,305,305,305,305,305,305,305,305,305,305,305,305,305,305,305,305,305,305,305,305,305,305,305,305,305,305,305,305,305,305,305,305,305,305,305,305,305,305,305,305,305,305,305,305,305,305,305,305,305,305,305,305,305,305,305,305,305,305,305,305,305,305,305,305,305,305,305,305,305,305,305,305,305,305,305,305,305,305,305,305,305,305,305,305,305,305,305,305,305,305,305,305,305,305,305,305,305,305,305,305,305,305,305,305,305,305,305,305,305,305,305,305,305,305,305,305,305,305,305,305,305,305,305,305,305,305,305,305,305,305,305,305,305,305,305,305,305,305,305,305,305,305,305,305,305,305,305,305,305,305,305,305,305,305,305,305,305,305,305,305,305,305,305,305,305,305,305,305,305,305,305,305,305,305,305,305,305,305,305,305,305,305,305,305,305,305,305,305,305,305,305,305,305,305,305,305,305,305,305,305,305,305,305,305,305,305,305,305,305,305,305,305,305,305,305,305,305,305,305,305,305,305,305,305,305,305,305,305,305,305,305,305,305,305,305,305,305,305,305,305,305,305,305,305,305,305,305,305,305,305,305,305,305,305,305,305,305,305,305,305,305,305,305,305,305,305,305,305,305,305,305,305,305,305,305,305,305,305,305,305,305,305,305,305,305,305,305,305,305,305,305,305,305,305,305,305,306,306,306,306,306,306,306,306,306,306,306,306,306,306,306,306,306,306,306,306,306,306,306,306,306,306,306,306,306,306,306,306,306,306,306,306,306,306,306,306,306,306,306,306,306,306,306,306,306,306,306,306,306,306,306,306,306,306,306,306,306,306,306,306,306,306,306,306,306,306,306,306,306,306,306,306,306,306,306,306,306,306,306,306,306,306,306,306,306,306,306,306,306,306,306,306,306,306,306,306,306,306,306,306,306,306,306,306,306,306,306,306,306,306,306,306,306,306,306,306,306,306,306,306,306,306,306,306,306,306,306,306,306,306,306,306,306,306,306,306,306,306,306,306,306,306,306,306,306,306,306,306,306,306,306,306,306,306,306,306,306,306,306,306,306,306,306,306,306,306,306,306,306,306,306,306,306,306,306,306,306,306,306,306,306,306,306,306,306,306,306,306,306,306,306,306,306,306,306,306,306,306,306,306,306,306,306,306,306,306,306,306,306,306,306,306,306,306,306,306,306,306,306,306,306,306,306,306,306,306,306,306,306,306,306,306,306,306,306,306,306,306,306,306,306,306,306,306,306,306,306,306,306,306,306,306,306,306,306,306,306,306,306,306,306,306,306,306,306,306,306,306,306,306,306,306,306,306,306,306,306,306,306,306,306,306,306,306,306,306,306,306,306,306,306,306,306,306,306,306,306,306,306,306,306,306,306,306,306,306,306,306,306,306,306,306,306,306,306,306,306,306,306,306,306,306,306,306,306,306,306,306,306,306,306,306,306,306,306,306,306,306,306,306,306,306,306,306,306,306,306,306,306,306,306,306,306,306,306,306,306,306,306,306,306,306,306,306,306,306,306,306,306,306,306,306,306,306,306,306,306,306,306,306,306,306,306,306,306,306,306,306,306,306,306,306,306,306,306,306,306,306,306,306,306,306,306,306,306,306,306,306,306,306,306,306,306,306,306,306,306,306,306,306,306,306,306,306,306,306,306,306,306,306,306,306,306,306,306,306,306,306,306,306,306,306,306,306,306,306,306,306,306,306,306,306,306,306,306,306,306,306,306,306,306,306,306,306,306,306,306,306,306,306,306,306,306,306,306,306,306,306,306,306,306,306,306,306,306,306,306,306,306,306,306,306,306,306,306,306,306,306,306,306,306,306,306,306,306,307,307,307,307,307,307,307,307,307,307,307,307,307,307,307,307,307,307,307,307,307,307,307,307,307,307,307,307,307,307,307,307,307,307,307,307,307,307,307,307,307,307,307,307,307,307,307,307,307,307,307,307,307,307,307,307,307,307,307,307,307,307,307,307,307,307,307,307,307,307,307,307,307,307,307,307,307,307,307,307,307,307,307,307,307,307,307,307,307,307,307,307,307,307,307,307,307,307,307,307,307,307,307,307,307,307,307,307,307,307,307,307,307,307,307,307,307,307,307,307,307,307,307,307,307,307,307,307,307,307,307,307,307,307,307,307,307,307,307,307,307,307,307,307,307,307,307,307,307,307,307,307,307,307,307,307,307,307,307,307,307,307,307,307,307,307,307,307,307,307,307,307,307,307,307,307,307,307,307,307,307,307,307,307,307,307,307,307,307,307,307,307,307,307,307,307,307,307,307,307,307,307,307,307,307,307,307,307,307,307,307,307,307,307,307,307,307,307,307,307,307,307,307,307,307,307,307,307,307,307,307,307,307,307,307,307,307,307,307,307,307,307,307,307,307,307,307,307,307,307,307,307,307,307,307,307,307,307,307,307,307,307,307,307,307,307,307,307,307,307,307,307,307,307,307,307,307,307,307,307,307,307,307,307,307,307,307,307,307,307,307,307,307,307,307,307,307,307,307,307,307,307,307,307,307,307,307,307,307,307,307,307,307,307,307,307,307,307,307,307,307,307,307,307,307,307,307,307,307,307,307,307,307,307,307,307,307,307,307,307,307,307,307,307,307,307,307,307,307,307,307,307,307,307,307,307,307,307,307,307,307,307,307,307,307,307,307,307,307,307,307,307,307,307,307,307,307,307,307,307,307,307,307,307,307,307,307,307,307,307,307,307,307,307,307,307,307,307,307,307,307,307,307,307,307,307,307,307,307,307,307,307,307,307,307,307,307,307,307,307,307,307,307,307,307,307,307,307,307,307,307,307,307,307,307,307,307,307,307,307,307,307,307,307,307,307,307,307,307,307,307,307,307,307,307,307,307,307,307,307,307,307,307,307,307,307,307,307,307,307,307,307,307,307,307,307,307,307,307,307,307,307,307,307,307,307,307,307,307,307,307,307,307,307,307,307,307,307,307,307,307,307,307,307,307,307,307,307,307,308,308,308,308,308,308,308,308,308,308,308,308,308,308,308,308,308,308,308,308,308,308,308,308,308,308,308,308,308,308,308,308,308,308,308,308,308,308,308,308,308,308,308,308,308,308,308,308,308,308,308,308,308,308,308,308,308,308,308,308,308,308,308,308,308,308,308,308,308,308,308,308,308,308,308,308,308,308,308,308,308,308,308,308,308,308,308,308,308,308,308,308,308,308,308,308,308,308,308,308,308,308,308,308,308,308,308,308,308,308,308,308,308,308,308,308,308,308,308,308,308,308,308,308,308,308,308,308,308,308,308,308,308,308,308,308,308,308,308,308,308,308,308,308,308,308,308,308,308,308,308,308,308,308,308,308,308,308,308,308,308,308,308,308,308,308,308,308,308,308,308,308,308,308,308,308,308,308,308,308,308,308,308,308,308,308,308,308,308,308,308,308,308,308,308,308,308,308,308,308,308,308,308,308,308,308,308,308,308,308,308,308,308,308,308,308,308,308,308,308,308,308,308,308,308,308,308,308,308,308,308,308,308,308,308,308,308,308,308,308,308,308,308,308,308,308,308,308,308,308,308,308,308,308,308,308,308,308,308,308,308,308,308,308,308,308,308,308,308,308,308,308,308,308,308,308,308,308,308,308,308,308,308,308,308,308,308,308,308,308,308,308,308,308,308,308,308,308,308,308,308,308,308,308,308,308,308,308,308,308,308,308,308,308,308,308,308,308,308,308,308,308,308,308,308,308,308,308,308,308,308,308,308,308,308,308,308,308,308,308,308,308,308,308,308,308,308,308,308,308,308,308,308,308,308,308,308,308,308,308,308,308,308,308,308,308,308,308,308,308,308,308,308,308,308,308,308,308,308,308,308,308,308,308,308,308,308,308,308,308,308,308,308,308,308,308,308,308,308,308,308,308,308,308,308,308,308,308,308,308,308,308,308,308,308,308,308,308,308,308,308,308,308,308,308,308,308,308,308,308,308,308,308,308,308,308,308,308,308,308,308,308,308,308,308,308,308,308,308,308,308,308,308,308,308,308,308,308,308,308,308,308,308,308,308,308,308,308,308,308,308,308,308,308,308,308,308,308,308,308,308,308,308,308,308,308,308,308,308,308,308,308,308,308,308,308,308,308,308,308,308,308,308,308,308,308,308,308,308,309,309,309,309,309,309,309,309,309,309,309,309,309,309,309,309,309,309,309,309,309,309,309,309,309,309,309,309,309,309,309,309,309,309,309,309,309,309,309,309,309,309,309,309,309,309,309,309,309,309,309,309,309,309,309,309,309,309,309,309,309,309,309,309,309,309,309,309,309,309,309,309,309,309,309,309,309,309,309,309,309,309,309,309,309,309,309,309,309,309,309,309,309,309,309,309,309,309,309,309,309,309,309,309,309,309,309,309,309,309,309,309,309,309,309,309,309,309,309,309,309,309,309,309,309,309,309,309,309,309,309,309,309,309,309,309,309,309,309,309,309,309,309,309,309,309,309,309,309,309,309,309,309,309,309,309,309,309,309,309,309,309,309,309,309,309,309,309,309,309,309,309,309,309,309,309,309,309,309,309,309,309,309,309,309,309,309,309,309,309,309,309,309,309,309,309,309,309,309,309,309,309,309,309,309,309,309,309,309,309,309,309,309,309,309,309,309,309,309,309,309,309,309,309,309,309,309,309,309,309,309,309,309,309,309,309,309,309,309,309,309,309,309,309,309,309,309,309,309,309,309,309,309,309,309,309,309,309,309,309,309,309,309,309,309,309,309,309,309,309,309,309,309,309,309,309,309,309,309,309,309,309,309,309,309,309,309,309,309,309,309,309,309,309,309,309,309,309,309,309,309,309,309,309,309,309,309,309,309,309,309,309,309,309,309,309,309,309,309,309,309,309,309,309,309,309,309,309,309,309,309,309,309,309,309,309,309,309,309,309,309,309,309,309,309,309,309,309,309,309,309,309,309,309,309,309,309,309,309,309,309,309,309,309,309,309,309,309,309,309,309,309,309,309,309,309,309,309,309,309,309,309,309,309,309,309,309,309,309,309,309,309,309,309,309,309,309,309,309,309,309,309,309,309,309,309,309,309,309,309,309,309,309,309,309,309,309,309,309,309,309,309,309,309,309,309,309,309,309,309,309,309,309,309,309,309,309,309,309,309,309,309,309,309,309,309,309,309,309,309,309,309,309,309,309,309,309,309,309,309,309,309,309,309,309,309,309,309,309,309,309,309,309,309,309,309,309,309,309,309,309,309,309,309,309,309,309,309,309,309,309,309,309,309,309,309,309,309,309,309,309,309,309,309,309,309,309,309,309,310,310,310,310,310,310,310,310,310,310,310,310,310,310,310,310,310,310,310,310,310,310,310,310,310,310,310,310,310,310,310,310,310,310,310,310,310,310,310,310,310,310,310,310,310,310,310,310,310,310,310,310,310,310,310,310,310,310,310,310,310,310,310,310,310,310,310,310,310,310,310,310,310,310,310,310,310,310,310,310,310,310,310,310,310,310,310,310,310,310,310,310,310,310,310,310,310,310,310,310,310,310,310,310,310,310,310,310,310,310,310,310,310,310,310,310,310,310,310,310,310,310,310,310,310,310,310,310,310,310,310,310,310,310,310,310,310,310,310,310,310,310,310,310,310,310,310,310,310,310,310,310,310,310,310,310,310,310,310,310,310,310,310,310,310,310,310,310,310,310,310,310,310,310,310,310,310,310,310,310,310,310,310,310,310,310,310,310,310,310,310,310,310,310,310,310,310,310,310,310,310,310,310,310,310,310,310,310,310,310,310,310,310,310,310,310,310,310,310,310,310,310,310,310,310,310,310,310,310,310,310,310,310,310,310,310,310,310,310,310,310,310,310,310,310,310,310,310,310,310,310,310,310,310,310,310,310,310,310,310,310,310,310,310,310,310,310,310,310,310,310,310,310,310,310,310,310,310,310,310,310,310,310,310,310,310,310,310,310,310,310,310,310,310,310,310,310,310,310,310,310,310,310,310,310,310,310,310,310,310,310,310,310,310,310,310,310,310,310,310,310,310,310,310,310,310,310,310,310,310,310,310,310,310,310,310,310,310,310,310,310,310,310,310,310,310,310,310,310,310,310,310,310,310,310,310,310,310,310,310,310,310,310,310,310,310,310,310,310,310,310,310,310,310,310,310,310,310,310,310,310,310,310,310,310,310,310,310,310,310,310,310,310,310,310,310,310,310,310,310,310,310,310,310,310,310,310,310,310,310,310,310,310,310,310,310,310,310,310,310,310,310,310,310,310,310,310,310,310,310,310,310,310,310,310,310,310,310,310,310,310,310,310,310,310,310,310,310,310,310,310,310,310,310,310,310,310,310,310,310,310,310,310,310,310,310,310,310,310,310,310,310,310,310,310,310,310,310,310,310,310,310,310,310,310,310,310,310,310,310,310,310,310,310,310,310,310,310,310,310,310,310,310,310,310,310,310,310,310,311,311,311,311,311,311,311,311,311,311,311,311,311,311,311,311,311,311,311,311,311,311,311,311,311,311,311,311,311,311,311,311,311,311,311,311,311,311,311,311,311,311,311,311,311,311,311,311,311,311,311,311,311,311,311,311,311,311,311,311,311,311,311,311,311,311,311,311,311,311,311,311,311,311,311,311,311,311,311,311,311,311,311,311,311,311,311,311,311,311,311,311,311,311,311,311,311,311,311,311,311,311,311,311,311,311,311,311,311,311,311,311,311,311,311,311,311,311,311,311,311,311,311,311,311,311,311,311,311,311,311,311,311,311,311,311,311,311,311,311,311,311,311,311,311,311,311,311,311,311,311,311,311,311,311,311,311,311,311,311,311,311,311,311,311,311,311,311,311,311,311,311,311,311,311,311,311,311,311,311,311,311,311,311,311,311,311,311,311,311,311,311,311,311,311,311,311,311,311,311,311,311,311,311,311,311,311,311,311,311,311,311,311,311,311,311,311,311,311,311,311,311,311,311,311,311,311,311,311,311,311,311,311,311,311,311,311,311,311,311,311,311,311,311,311,311,311,311,311,311,311,311,311,311,311,311,311,311,311,311,311,311,311,311,311,311,311,311,311,311,311,311,311,311,311,311,311,311,311,311,311,311,311,311,311,311,311,311,311,311,311,311,311,311,311,311,311,311,311,311,311,311,311,311,311,311,311,311,311,311,311,311,311,311,311,311,311,311,311,311,311,311,311,311,311,311,311,311,311,311,311,311,311,311,311,311,311,311,311,311,311,311,311,311,311,311,311,311,311,311,311,311,311,311,311,311,311,311,311,311,311,311,311,311,311,311,311,311,311,311,311,311,311,311,311,311,311,311,311,311,311,311,311,311,311,311,311,311,311,311,311,311,311,311,311,311,311,311,311,311,311,311,311,311,311,311,311,311,311,311,311,311,311,311,311,311,311,311,311,311,311,311,311,311,311,311,311,311,311,311,311,311,311,311,311,311,311,311,311,311,311,311,311,311,311,311,311,311,311,311,311,311,311,311,311,311,311,311,311,311,311,311,311,311,311,311,311,311,311,311,311,311,311,311,311,311,311,311,311,311,311,311,311,311,311,311,311,311,311,311,311,311,311,311,311,311,311,311,311,311,311,311,311,311,311,311,311,311,311,312,312,312,312,312,312,312,312,312,312,312,312,312,312,312,312,312,312,312,312,312,312,312,312,312,312,312,312,312,312,312,312,312,312,312,312,312,312,312,312,312,312,312,312,312,312,312,312,312,312,312,312,312,312,312,312,312,312,312,312,312,312,312,312,312,312,312,312,312,312,312,312,312,312,312,312,312,312,312,312,312,312,312,312,312,312,312,312,312,312,312,312,312,312,312,312,312,312,312,312,312,312,312,312,312,312,312,312,312,312,312,312,312,312,312,312,312,312,312,312,312,312,312,312,312,312,312,312,312,312,312,312,312,312,312,312,312,312,312,312,312,312,312,312,312,312,312,312,312,312,312,312,312,312,312,312,312,312,312,312,312,312,312,312,312,312,312,312,312,312,312,312,312,312,312,312,312,312,312,312,312,312,312,312,312,312,312,312,312,312,312,312,312,312,312,312,312,312,312,312,312,312,312,312,312,312,312,312,312,312,312,312,312,312,312,312,312,312,312,312,312,312,312,312,312,312,312,312,312,312,312,312,312,312,312,312,312,312,312,312,312,312,312,312,312,312,312,312,312,312,312,312,312,312,312,312,312,312,312,312,312,312,312,312,312,312,312,312,312,312,312,312,312,312,312,312,312,312,312,312,312,312,312,312,312,312,312,312,312,312,312,312,312,312,312,312,312,312,312,312,312,312,312,312,312,312,312,312,312,312,312,312,312,312,312,312,312,312,312,312,312,312,312,312,312,312,312,312,312,312,312,312,312,312,312,312,312,312,312,312,312,312,312,312,312,312,312,312,312,312,312,312,312,312,312,312,312,312,312,312,312,312,312,312,312,312,312,312,312,312,312,312,312,312,312,312,312,312,312,312,312,312,312,312,312,312,312,312,312,312,312,312,312,312,312,312,312,312,312,312,312,312,312,312,312,312,312,312,312,312,312,312,312,312,312,312,312,312,312,312,312,312,312,312,312,312,312,312,312,312,312,312,312,312,312,312,312,312,312,312,312,312,312,312,312,312,312,312,312,312,312,312,312,312,312,312,312,312,312,312,312,312,312,312,312,312,312,312,312,312,312,312,312,312,312,312,312,312,312,312,312,312,312,312,312,312,312,312,312,312,312,312,312,312,312,312,312,312,312,312,312,312,312,312,312,312,312,312,312,313,313,313,313,313,313,313,313,313,313,313,313,313,313,313,313,313,313,313,313,313,313,313,313,313,313,313,313,313,313,313,313,313,313,313,313,313,313,313,313,313,313,313,313,313,313,313,313,313,313,313,313,313,313,313,313,313,313,313,313,313,313,313,313,313,313,313,313,313,313,313,313,313,313,313,313,313,313,313,313,313,313,313,313,313,313,313,313,313,313,313,313,313,313,313,313,313,313,313,313,313,313,313,313,313,313,313,313,313,313,313,313,313,313,313,313,313,313,313,313,313,313,313,313,313,313,313,313,313,313,313,313,313,313,313,313,313,313,313,313,313,313,313,313,313,313,313,313,313,313,313,313,313,313,313,313,313,313,313,313,313,313,313,313,313,313,313,313,313,313,313,313,313,313,313,313,313,313,313,313,313,313,313,313,313,313,313,313,313,313,313,313,313,313,313,313,313,313,313,313,313,313,313,313,313,313,313,313,313,313,313,313,313,313,313,313,313,313,313,313,313,313,313,313,313,313,313,313,313,313,313,313,313,313,313,313,313,313,313,313,313,313,313,313,313,313,313,313,313,313,313,313,313,313,313,313,313,313,313,313,313,313,313,313,313,313,313,313,313,313,313,313,313,313,313,313,313,313,313,313,313,313,313,313,313,313,313,313,313,313,313,313,313,313,313,313,313,313,313,313,313,313,313,313,313,313,313,313,313,313,313,313,313,313,313,313,313,313,313,313,313,313,313,313,313,313,313,313,313,313,313,313,313,313,313,313,313,313,313,313,313,313,313,313,313,313,313,313,313,313,313,313,313,313,313,313,313,313,313,313,313,313,313,313,313,313,313,313,313,313,313,313,313,313,313,313,313,313,313,313,313,313,313,313,313,313,313,313,313,313,313,313,313,313,313,313,313,313,313,313,313,313,313,313,313,313,313,313,313,313,313,313,313,313,313,313,313,313,313,313,313,313,313,313,313,313,313,313,313,313,313,313,313,313,313,313,313,313,313,313,313,313,313,313,313,313,313,313,313,313,313,313,313,313,313,313,313,313,313,313,313,313,313,313,313,313,313,313,313,313,313,313,313,313,313,313,313,313,313,313,313,313,313,313,313,313,313,313,313,313,313,313,313,313,313,313,313,313,313,313,313,313,313,313,313,313,313,313,313,314,314,314,314,314,314,314,314,314,314,314,314,314,314,314,314,314,314,314,314,314,314,314,314,314,314,314,314,314,314,314,314,314,314,314,314,314,314,314,314,314,314,314,314,314,314,314,314,314,314,314,314,314,314,314,314,314,314,314,314,314,314,314,314,314,314,314,314,314,314,314,314,314,314,314,314,314,314,314,314,314,314,314,314,314,314,314,314,314,314,314,314,314,314,314,314,314,314,314,314,314,314,314,314,314,314,314,314,314,314,314,314,314,314,314,314,314,314,314,314,314,314,314,314,314,314,314,314,314,314,314,314,314,314,314,314,314,314,314,314,314,314,314,314,314,314,314,314,314,314,314,314,314,314,314,314,314,314,314,314,314,314,314,314,314,314,314,314,314,314,314,314,314,314,314,314,314,314,314,314,314,314,314,314,314,314,314,314,314,314,314,314,314,314,314,314,314,314,314,314,314,314,314,314,314,314,314,314,314,314,314,314,314,314,314,314,314,314,314,314,314,314,314,314,314,314,314,314,314,314,314,314,314,314,314,314,314,314,314,314,314,314,314,314,314,314,314,314,314,314,314,314,314,314,314,314,314,314,314,314,314,314,314,314,314,314,314,314,314,314,314,314,314,314,314,314,314,314,314,314,314,314,314,314,314,314,314,314,314,314,314,314,314,314,314,314,314,314,314,314,314,314,314,314,314,314,314,314,314,314,314,314,314,314,314,314,314,314,314,314,314,314,314,314,314,314,314,314,314,314,314,314,314,314,314,314,314,314,314,314,314,314,314,314,314,314,314,314,314,314,314,314,314,314,314,314,314,314,314,314,314,314,314,314,314,314,314,314,314,314,314,314,314,314,314,314,314,314,314,314,314,314,314,314,314,314,314,314,314,314,314,314,314,314,314,314,314,314,314,314,314,314,314,314,314,314,314,314,314,314,314,314,314,314,314,314,314,314,314,314,314,314,314,314,314,314,314,314,314,314,314,314,314,314,314,314,314,314,314,314,314,314,314,314,314,314,314,314,314,314,314,314,314,314,314,314,314,314,314,314,314,314,314,314,314,314,314,314,314,314,314,314,314,314,314,314,314,314,314,314,314,314,314,314,314,314,314,314,314,314,314,314,314,314,314,314,314,314,314,314,314,314,314,314,314,314,314,314,314,315,315,315,315,315,315,315,315,315,315,315,315,315,315,315,315,315,315,315,315,315,315,315,315,315,315,315,315,315,315,315,315,315,315,315,315,315,315,315,315,315,315,315,315,315,315,315,315,315,315,315,315,315,315,315,315,315,315,315,315,315,315,315,315,315,315,315,315,315,315,315,315,315,315,315,315,315,315,315,315,315,315,315,315,315,315,315,315,315,315,315,315,315,315,315,315,315,315,315,315,315,315,315,315,315,315,315,315,315,315,315,315,315,315,315,315,315,315,315,315,315,315,315,315,315,315,315,315,315,315,315,315,315,315,315,315,315,315,315,315,315,315,315,315,315,315,315,315,315,315,315,315,315,315,315,315,315,315,315,315,315,315,315,315,315,315,315,315,315,315,315,315,315,315,315,315,315,315,315,315,315,315,315,315,315,315,315,315,315,315,315,315,315,315,315,315,315,315,315,315,315,315,315,315,315,315,315,315,315,315,315,315,315,315,315,315,315,315,315,315,315,315,315,315,315,315,315,315,315,315,315,315,315,315,315,315,315,315,315,315,315,315,315,315,315,315,315,315,315,315,315,315,315,315,315,315,315,315,315,315,315,315,315,315,315,315,315,315,315,315,315,315,315,315,315,315,315,315,315,315,315,315,315,315,315,315,315,315,315,315,315,315,315,315,315,315,315,315,315,315,315,315,315,315,315,315,315,315,315,315,315,315,315,315,315,315,315,315,315,315,315,315,315,315,315,315,315,315,315,315,315,315,315,315,315,315,315,315,315,315,315,315,315,315,315,315,315,315,315,315,315,315,315,315,315,315,315,315,315,315,315,315,315,315,315,315,315,315,315,315,315,315,315,315,315,315,315,315,315,315,315,315,315,315,315,315,315,315,315,315,315,315,315,315,315,315,315,315,315,315,315,315,315,315,315,315,315,315,315,315,315,315,315,315,315,315,315,315,315,315,315,315,315,315,315,315,315,315,315,315,315,315,315,315,315,315,315,315,315,315,315,315,315,315,315,315,315,315,315,315,315,315,315,315,315,315,315,315,315,315,315,315,315,315,315,315,315,315,315,315,315,315,315,315,315,315,315,315,315,315,315,315,315,315,315,315,315,315,315,315,315,315,315,315,315,315,315,315,315,315,315,315,315,315,315,315,315,315,315,316,316,316,316,316,316,316,316,316,316,316,316,316,316,316,316,316,316,316,316,316,316,316,316,316,316,316,316,316,316,316,316,316,316,316,316,316,316,316,316,316,316,316,316,316,316,316,316,316,316,316,316,316,316,316,316,316,316,316,316,316,316,316,316,316,316,316,316,316,316,316,316,316,316,316,316,316,316,316,316,316,316,316,316,316,316,316,316,316,316,316,316,316,316,316,316,316,316,316,316,316,316,316,316,316,316,316,316,316,316,316,316,316,316,316,316,316,316,316,316,316,316,316,316,316,316,316,316,316,316,316,316,316,316,316,316,316,316,316,316,316,316,316,316,316,316,316,316,316,316,316,316,316,316,316,316,316,316,316,316,316,316,316,316,316,316,316,316,316,316,316,316,316,316,316,316,316,316,316,316,316,316,316,316,316,316,316,316,316,316,316,316,316,316,316,316,316,316,316,316,316,316,316,316,316,316,316,316,316,316,316,316,316,316,316,316,316,316,316,316,316,316,316,316,316,316,316,316,316,316,316,316,316,316,316,316,316,316,316,316,316,316,316,316,316,316,316,316,316,316,316,316,316,316,316,316,316,316,316,316,316,316,316,316,316,316,316,316,316,316,316,316,316,316,316,316,316,316,316,316,316,316,316,316,316,316,316,316,316,316,316,316,316,316,316,316,316,316,316,316,316,316,316,316,316,316,316,316,316,316,316,316,316,316,316,316,316,316,316,316,316,316,316,316,316,316,316,316,316,316,316,316,316,316,316,316,316,316,316,316,316,316,316,316,316,316,316,316,316,316,316,316,316,316,316,316,316,316,316,316,316,316,316,316,316,316,316,316,316,316,316,316,316,316,316,316,316,316,316,316,316,316,316,316,316,316,316,316,316,316,316,316,316,316,316,316,316,316,316,316,316,316,316,316,316,316,316,316,316,316,316,316,316,316,316,316,316,316,316,316,316,316,316,316,316,316,316,316,316,316,316,316,316,316,316,316,316,316,316,316,316,316,316,316,316,316,316,316,316,316,316,316,316,316,316,316,316,316,316,316,316,316,316,316,316,316,316,316,316,316,316,316,316,316,316,316,316,316,316,316,316,316,316,316,316,316,316,316,316,316,316,316,316,316,316,316,316,316,316,316,316,316,316,316,316,316,316,316,316,317,317,317,317,317,317,317,317,317,317,317,317,317,317,317,317,317,317,317,317,317,317,317,317,317,317,317,317,317,317,317,317,317,317,317,317,317,317,317,317,317,317,317,317,317,317,317,317,317,317,317,317,317,317,317,317,317,317,317,317,317,317,317,317,317,317,317,317,317,317,317,317,317,317,317,317,317,317,317,317,317,317,317,317,317,317,317,317,317,317,317,317,317,317,317,317,317,317,317,317,317,317,317,317,317,317,317,317,317,317,317,317,317,317,317,317,317,317,317,317,317,317,317,317,317,317,317,317,317,317,317,317,317,317,317,317,317,317,317,317,317,317,317,317,317,317,317,317,317,317,317,317,317,317,317,317,317,317,317,317,317,317,317,317,317,317,317,317,317,317,317,317,317,317,317,317,317,317,317,317,317,317,317,317,317,317,317,317,317,317,317,317,317,317,317,317,317,317,317,317,317,317,317,317,317,317,317,317,317,317,317,317,317,317,317,317,317,317,317,317,317,317,317,317,317,317,317,317,317,317,317,317,317,317,317,317,317,317,317,317,317,317,317,317,317,317,317,317,317,317,317,317,317,317,317,317,317,317,317,317,317,317,317,317,317,317,317,317,317,317,317,317,317,317,317,317,317,317,317,317,317,317,317,317,317,317,317,317,317,317,317,317,317,317,317,317,317,317,317,317,317,317,317,317,317,317,317,317,317,317,317,317,317,317,317,317,317,317,317,317,317,317,317,317,317,317,317,317,317,317,317,317,317,317,317,317,317,317,317,317,317,317,317,317,317,317,317,317,317,317,317,317,317,317,317,317,317,317,317,317,317,317,317,317,317,317,317,317,317,317,317,317,317,317,317,317,317,317,317,317,317,317,317,317,317,317,317,317,317,317,317,317,317,317,317,317,317,317,317,317,317,317,317,317,317,317,317,317,317,317,317,317,317,317,317,317,317,317,317,317,317,317,317,317,317,317,317,317,317,317,317,317,317,317,317,317,317,317,317,317,317,317,317,317,317,317,317,317,317,317,317,317,317,317,317,317,317,317,317,317,317,317,317,317,317,317,317,317,317,317,317,317,317,317,317,317,317,317,317,317,317,317,317,317,317,317,317,317,317,317,317,317,317,317,317,317,317,317,317,317,317,317,317,317,317,317,317,317,317,318,318,318,318,318,318,318,318,318,318,318,318,318,318,318,318,318,318,318,318,318,318,318,318,318,318,318,318,318,318,318,318,318,318,318,318,318,318,318,318,318,318,318,318,318,318,318,318,318,318,318,318,318,318,318,318,318,318,318,318,318,318,318,318,318,318,318,318,318,318,318,318,318,318,318,318,318,318,318,318,318,318,318,318,318,318,318,318,318,318,318,318,318,318,318,318,318,318,318,318,318,318,318,318,318,318,318,318,318,318,318,318,318,318,318,318,318,318,318,318,318,318,318,318,318,318,318,318,318,318,318,318,318,318,318,318,318,318,318,318,318,318,318,318,318,318,318,318,318,318,318,318,318,318,318,318,318,318,318,318,318,318,318,318,318,318,318,318,318,318,318,318,318,318,318,318,318,318,318,318,318,318,318,318,318,318,318,318,318,318,318,318,318,318,318,318,318,318,318,318,318,318,318,318,318,318,318,318,318,318,318,318,318,318,318,318,318,318,318,318,318,318,318,318,318,318,318,318,318,318,318,318,318,318,318,318,318,318,318,318,318,318,318,318,318,318,318,318,318,318,318,318,318,318,318,318,318,318,318,318,318,318,318,318,318,318,318,318,318,318,318,318,318,318,318,318,318,318,318,318,318,318,318,318,318,318,318,318,318,318,318,318,318,318,318,318,318,318,318,318,318,318,318,318,318,318,318,318,318,318,318,318,318,318,318,318,318,318,318,318,318,318,318,318,318,318,318,318,318,318,318,318,318,318,318,318,318,318,318,318,318,318,318,318,318,318,318,318,318,318,318,318,318,318,318,318,318,318,318,318,318,318,318,318,318,318,318,318,318,318,318,318,318,318,318,318,318,318,318,318,318,318,318,318,318,318,318,318,318,318,318,318,318,318,318,318,318,318,318,318,318,318,318,318,318,318,318,318,318,318,318,318,318,318,318,318,318,318,318,318,318,318,318,318,318,318,318,318,318,318,318,318,318,318,318,318,318,318,318,318,318,318,318,318,318,318,318,318,318,318,318,318,318,318,318,318,318,318,318,318,318,318,318,318,318,318,318,318,318,318,318,318,318,318,318,318,318,318,318,318,318,318,318,318,318,318,318,318,318,318,318,318,318,318,318,318,318,318,318,318,318,318,318,318,318,318,318,318,318,319,319,319,319,319,319,319,319,319,319,319,319,319,319,319,319,319,319,319,319,319,319,319,319,319,319,319,319,319,319,319,319,319,319,319,319,319,319,319,319,319,319,319,319,319,319,319,319,319,319,319,319,319,319,319,319,319,319,319,319,319,319,319,319,319,319,319,319,319,319,319,319,319,319,319,319,319,319,319,319,319,319,319,319,319,319,319,319,319,319,319,319,319,319,319,319,319,319,319,319,319,319,319,319,319,319,319,319,319,319,319,319,319,319,319,319,319,319,319,319,319,319,319,319,319,319,319,319,319,319,319,319,319,319,319,319,319,319,319,319,319,319,319,319,319,319,319,319,319,319,319,319,319,319,319,319,319,319,319,319,319,319,319,319,319,319,319,319,319,319,319,319,319,319,319,319,319,319,319,319,319,319,319,319,319,319,319,319,319,319,319,319,319,319,319,319,319,319,319,319,319,319,319,319,319,319,319,319,319,319,319,319,319,319,319,319,319,319,319,319,319,319,319,319,319,319,319,319,319,319,319,319,319,319,319,319,319,319,319,319,319,319,319,319,319,319,319,319,319,319,319,319,319,319,319,319,319,319,319,319,319,319,319,319,319,319,319,319,319,319,319,319,319,319,319,319,319,319,319,319,319,319,319,319,319,319,319,319,319,319,319,319,319,319,319,319,319,319,319,319,319,319,319,319,319,319,319,319,319,319,319,319,319,319,319,319,319,319,319,319,319,319,319,319,319,319,319,319,319,319,319,319,319,319,319,319,319,319,319,319,319,319,319,319,319,319,319,319,319,319,319,319,319,319,319,319,319,319,319,319,319,319,319,319,319,319,319,319,319,319,319,319,319,319,319,319,319,319,319,319,319,319,319,319,319,319,319,319,319,319,319,319,319,319,319,319,319,319,319,319,319,319,319,319,319,319,319,319,319,319,319,319,319,319,319,319,319,319,319,319,319,319,319,319,319,319,319,319,319,319,319,319,319,319,319,319,319,319,319,319,319,319,319,319,319,319,319,319,319,319,319,319,319,319,319,319,319,319,319,319,319,319,319,319,319,319,319,319,319,319,319,319,319,319,319,319,319,319,319,319,319,319,319,319,319,319,319,319,319,319,319,319,319,319,319,319,319,319,319,319,319,319,319,319,319,319,319,319,319,320,320,320,320,320,320,320,320,320,320,320,320,320,320,320,320,320,320,320,320,320,320,320,320,320,320,320,320,320,320,320,320,320,320,320,320,320,320,320,320,320,320,320,320,320,320,320,320,320,320,320,320,320,320,320,320,320,320,320,320,320,320,320,320,320,320,320,320,320,320,320,320,320,320,320,320,320,320,320,320,320,320,320,320,320,320,320,320,320,320,320,320,320,320,320,320,320,320,320,320,320,320,320,320,320,320,320,320,320,320,320,320,320,320,320,320,320,320,320,320,320,320,320,320,320,320,320,320,320,320,320,320,320,320,320,320,320,320,320,320,320,320,320,320,320,320,320,320,320,320,320,320,320,320,320,320,320,320,320,320,320,320,320,320,320,320,320,320,320,320,320,320,320,320,320,320,320,320,320,320,320,320,320,320,320,320,320,320,320,320,320,320,320,320,320,320,320,320,320,320,320,320,320,320,320,320,320,320,320,320,320,320,320,320,320,320,320,320,320,320,320,320,320,320,320,320,320,320,320,320,320,320,320,320,320,320,320,320,320,320,320,320,320,320,320,320,320,320,320,320,320,320,320,320,320,320,320,320,320,320,320,320,320,320,320,320,320,320,320,320,320,320,320,320,320,320,320,320,320,320,320,320,320,320,320,320,320,320,320,320,320,320,320,320,320,320,320,320,320,320,320,320,320,320,320,320,320,320,320,320,320,320,320,320,320,320,320,320,320,320,320,320,320,320,320,320,320,320,320,320,320,320,320,320,320,320,320,320,320,320,320,320,320,320,320,320,320,320,320,320,320,320,320,320,320,320,320,320,320,320,320,320,320,320,320,320,320,320,320,320,320,320,320,320,320,320,320,320,320,320,320,320,320,320,320,320,320,320,320,320,320,320,320,320,320,320,320,320,320,320,320,320,320,320,320,320,320,320,320,320,320,320,320,320,320,320,320,320,320,320,320,320,320,320,320,320,320,320,320,320,320,320,320,320,320,320,320,320,320,320,320,320,320,320,320,320,320,320,320,320,320,320,320,320,320,320,320,320,320,320,320,320,320,320,320,320,320,320,320,320,320,320,320,320,320,320,320,320,320,320,320,320,320,320,320,320,320,320,320,320,320,320,320,320,320,320,320,320,320,320,320,320,320,320,320,320,320,320,320,321,321,321,321,321,321,321,321,321,321,321,321,321,321,321,321,321,321,321,321,321,321,321,321,321,321,321,321,321,321,321,321,321,321,321,321,321,321,321,321,321,321,321,321,321,321,321,321,321,321,321,321,321,321,321,321,321,321,321,321,321,321,321,321,321,321,321,321,321,321,321,321,321,321,321,321,321,321,321,321,321,321,321,321,321,321,321,321,321,321,321,321,321,321,321,321,321,321,321,321,321,321,321,321,321,321,321,321,321,321,321,321,321,321,321,321,321,321,321,321,321,321,321,321,321,321,321,321,321,321,321,321,321,321,321,321,321,321,321,321,321,321,321,321,321,321,321,321,321,321,321,321,321,321,321,321,321,321,321,321,321,321,321,321,321,321,321,321,321,321,321,321,321,321,321,321,321,321,321,321,321,321,321,321,321,321,321,321,321,321,321,321,321,321,321,321,321,321,321,321,321,321,321,321,321,321,321,321,321,321,321,321,321,321,321,321,321,321,321,321,321,321,321,321,321,321,321,321,321,321,321,321,321,321,321,321,321,321,321,321,321,321,321,321,321,321,321,321,321,321,321,321,321,321,321,321,321,321,321,321,321,321,321,321,321,321,321,321,321,321,321,321,321,321,321,321,321,321,321,321,321,321,321,321,321,321,321,321,321,321,321,321,321,321,321,321,321,321,321,321,321,321,321,321,321,321,321,321,321,321,321,321,321,321,321,321,321,321,321,321,321,321,321,321,321,321,321,321,321,321,321,321,321,321,321,321,321,321,321,321,321,321,321,321,321,321,321,321,321,321,321,321,321,321,321,321,321,321,321,321,321,321,321,321,321,321,321,321,321,321,321,321,321,321,321,321,321,321,321,321,321,321,321,321,321,321,321,321,321,321,321,321,321,321,321,321,321,321,321,321,321,321,321,321,321,321,321,321,321,321,321,321,321,321,321,321,321,321,321,321,321,321,321,321,321,321,321,321,321,321,321,321,321,321,321,321,321,321,321,321,321,321,321,321,321,321,321,321,321,321,321,321,321,321,321,321,321,321,321,321,321,321,321,321,321,321,321,321,321,321,321,321,321,321,321,321,321,321,321,321,321,321,321,321,321,321,321,321,321,321,321,321,321,321,321,321,321,321,321,321,321,321,321,321,321,321,321,321,321,322,322,322,322,322,322,322,322,322,322,322,322,322,322,322,322,322,322,322,322,322,322,322,322,322,322,322,322,322,322,322,322,322,322,322,322,322,322,322,322,322,322,322,322,322,322,322,322,322,322,322,322,322,322,322,322,322,322,322,322,322,322,322,322,322,322,322,322,322,322,322,322,322,322,322,322,322,322,322,322,322,322,322,322,322,322,322,322,322,322,322,322,322,322,322,322,322,322,322,322,322,322,322,322,322,322,322,322,322,322,322,322,322,322,322,322,322,322,322,322,322,322,322,322,322,322,322,322,322,322,322,322,322,322,322,322,322,322,322,322,322,322,322,322,322,322,322,322,322,322,322,322,322,322,322,322,322,322,322,322,322,322,322,322,322,322,322,322,322,322,322,322,322,322,322,322,322,322,322,322,322,322,322,322,322,322,322,322,322,322,322,322,322,322,322,322,322,322,322,322,322,322,322,322,322,322,322,322,322,322,322,322,322,322,322,322,322,322,322,322,322,322,322,322,322,322,322,322,322,322,322,322,322,322,322,322,322,322,322,322,322,322,322,322,322,322,322,322,322,322,322,322,322,322,322,322,322,322,322,322,322,322,322,322,322,322,322,322,322,322,322,322,322,322,322,322,322,322,322,322,322,322,322,322,322,322,322,322,322,322,322,322,322,322,322,322,322,322,322,322,322,322,322,322,322,322,322,322,322,322,322,322,322,322,322,322,322,322,322,322,322,322,322,322,322,322,322,322,322,322,322,322,322,322,322,322,322,322,322,322,322,322,322,322,322,322,322,322,322,322,322,322,322,322,322,322,322,322,322,322,322,322,322,322,322,322,322,322,322,322,322,322,322,322,322,322,322,322,322,322,322,322,322,322,322,322,322,322,322,322,322,322,322,322,322,322,322,322,322,322,322,322,322,322,322,322,322,322,322,322,322,322,322,322,322,322,322,322,322,322,322,322,322,322,322,322,322,322,322,322,322,322,322,322,322,322,322,322,322,322,322,322,322,322,322,322,322,322,322,322,322,322,322,322,322,322,322,322,322,322,322,322,322,322,322,322,322,322,322,322,322,322,322,322,322,322,322,322,322,322,322,322,322,322,322,322,322,322,322,322,322,322,322,322,322,322,322,322,322,322,322,322,322,322,322,322,322,322,322,323,323,323,323,323,323,323,323,323,323,323,323,323,323,323,323,323,323,323,323,323,323,323,323,323,323,323,323,323,323,323,323,323,323,323,323,323,323,323,323,323,323,323,323,323,323,323,323,323,323,323,323,323,323,323,323,323,323,323,323,323,323,323,323,323,323,323,323,323,323,323,323,323,323,323,323,323,323,323,323,323,323,323,323,323,323,323,323,323,323,323,323,323,323,323,323,323,323,323,323,323,323,323,323,323,323,323,323,323,323,323,323,323,323,323,323,323,323,323,323,323,323,323,323,323,323,323,323,323,323,323,323,323,323,323,323,323,323,323,323,323,323,323,323,323,323,323,323,323,323,323,323,323,323,323,323,323,323,323,323,323,323,323,323,323,323,323,323,323,323,323,323,323,323,323,323,323,323,323,323,323,323,323,323,323,323,323,323,323,323,323,323,323,323,323,323,323,323,323,323,323,323,323,323,323,323,323,323,323,323,323,323,323,323,323,323,323,323,323,323,323,323,323,323,323,323,323,323,323,323,323,323,323,323,323,323,323,323,323,323,323,323,323,323,323,323,323,323,323,323,323,323,323,323,323,323,323,323,323,323,323,323,323,323,323,323,323,323,323,323,323,323,323,323,323,323,323,323,323,323,323,323,323,323,323,323,323,323,323,323,323,323,323,323,323,323,323,323,323,323,323,323,323,323,323,323,323,323,323,323,323,323,323,323,323,323,323,323,323,323,323,323,323,323,323,323,323,323,323,323,323,323,323,323,323,323,323,323,323,323,323,323,323,323,323,323,323,323,323,323,323,323,323,323,323,323,323,323,323,323,323,323,323,323,323,323,323,323,323,323,323,323,323,323,323,323,323,323,323,323,323,323,323,323,323,323,323,323,323,323,323,323,323,323,323,323,323,323,323,323,323,323,323,323,323,323,323,323,323,323,323,323,323,323,323,323,323,323,323,323,323,323,323,323,323,323,323,323,323,323,323,323,323,323,323,323,323,323,323,323,323,323,323,323,323,323,323,323,323,323,323,323,323,323,323,323,323,323,323,323,323,323,323,323,323,323,323,323,323,323,323,323,323,323,323,323,323,323,323,323,323,323,323,323,323,323,323,323,323,323,323,323,323,323,323,323,323,323,323,323,323,323,323,323,323,323,323,323,323,324,324,324,324,324,324,324,324,324,324,324,324,324,324,324,324,324,324,324,324,324,324,324,324,324,324,324,324,324,324,324,324,324,324,324,324,324,324,324,324,324,324,324,324,324,324,324,324,324,324,324,324,324,324,324,324,324,324,324,324,324,324,324,324,324,324,324,324,324,324,324,324,324,324,324,324,324,324,324,324,324,324,324,324,324,324,324,324,324,324,324,324,324,324,324,324,324,324,324,324,324,324,324,324,324,324,324,324,324,324,324,324,324,324,324,324,324,324,324,324,324,324,324,324,324,324,324,324,324,324,324,324,324,324,324,324,324,324,324,324,324,324,324,324,324,324,324,324,324,324,324,324,324,324,324,324,324,324,324,324,324,324,324,324,324,324,324,324,324,324,324,324,324,324,324,324,324,324,324,324,324,324,324,324,324,324,324,324,324,324,324,324,324,324,324,324,324,324,324,324,324,324,324,324,324,324,324,324,324,324,324,324,324,324,324,324,324,324,324,324,324,324,324,324,324,324,324,324,324,324,324,324,324,324,324,324,324,324,324,324,324,324,324,324,324,324,324,324,324,324,324,324,324,324,324,324,324,324,324,324,324,324,324,324,324,324,324,324,324,324,324,324,324,324,324,324,324,324,324,324,324,324,324,324,324,324,324,324,324,324,324,324,324,324,324,324,324,324,324,324,324,324,324,324,324,324,324,324,324,324,324,324,324,324,324,324,324,324,324,324,324,324,324,324,324,324,324,324,324,324,324,324,324,324,324,324,324,324,324,324,324,324,324,324,324,324,324,324,324,324,324,324,324,324,324,324,324,324,324,324,324,324,324,324,324,324,324,324,324,324,324,324,324,324,324,324,324,324,324,324,324,324,324,324,324,324,324,324,324,324,324,324,324,324,324,324,324,324,324,324,324,324,324,324,324,324,324,324,324,324,324,324,324,324,324,324,324,324,324,324,324,324,324,324,324,324,324,324,324,324,324,324,324,324,324,324,324,324,324,324,324,324,324,324,324,324,324,324,324,324,324,324,324,324,324,324,324,324,324,324,324,324,324,324,324,324,324,324,324,324,324,324,324,324,324,324,324,324,324,324,324,324,324,324,324,324,324,324,324,324,324,324,324,324,324,324,324,324,324,324,324,324,324,324,324,324,324,324,324,325,325,325,325,325,325,325,325,325,325,325,325,325,325,325,325,325,325,325,325,325,325,325,325,325,325,325,325,325,325,325,325,325,325,325,325,325,325,325,325,325,325,325,325,325,325,325,325,325,325,325,325,325,325,325,325,325,325,325,325,325,325,325,325,325,325,325,325,325,325,325,325,325,325,325,325,325,325,325,325,325,325,325,325,325,325,325,325,325,325,325,325,325,325,325,325,325,325,325,325,325,325,325,325,325,325,325,325,325,325,325,325,325,325,325,325,325,325,325,325,325,325,325,325,325,325,325,325,325,325,325,325,325,325,325,325,325,325,325,325,325,325,325,325,325,325,325,325,325,325,325,325,325,325,325,325,325,325,325,325,325,325,325,325,325,325,325,325,325,325,325,325,325,325,325,325,325,325,325,325,325,325,325,325,325,325,325,325,325,325,325,325,325,325,325,325,325,325,325,325,325,325,325,325,325,325,325,325,325,325,325,325,325,325,325,325,325,325,325,325,325,325,325,325,325,325,325,325,325,325,325,325,325,325,325,325,325,325,325,325,325,325,325,325,325,325,325,325,325,325,325,325,325,325,325,325,325,325,325,325,325,325,325,325,325,325,325,325,325,325,325,325,325,325,325,325,325,325,325,325,325,325,325,325,325,325,325,325,325,325,325,325,325,325,325,325,325,325,325,325,325,325,325,325,325,325,325,325,325,325,325,325,325,325,325,325,325,325,325,325,325,325,325,325,325,325,325,325,325,325,325,325,325,325,325,325,325,325,325,325,325,325,325,325,325,325,325,325,325,325,325,325,325,325,325,325,325,325,325,325,325,325,325,325,325,325,325,325,325,325,325,325,325,325,325,325,325,325,325,325,325,325,325,325,325,325,325,325,325,325,325,325,325,325,325,325,325,325,325,325,325,325,325,325,325,325,325,325,325,325,325,325,325,325,325,325,325,325,325,325,325,325,325,325,325,325,325,325,325,325,325,325,325,325,325,325,325,325,325,325,325,325,325,325,325,325,325,325,325,325,325,325,325,325,325,325,325,325,325,325,325,325,325,325,325,325,325,325,325,325,325,325,325,325,325,325,325,325,325,325,325,325,325,325,325,325,325,325,325,325,325,325,325,325,325,325,325,325,325,325,325,325,325,325,325,325,325,325,325,326,326,326,326,326,326,326,326,326,326,326,326,326,326,326,326,326,326,326,326,326,326,326,326,326,326,326,326,326,326,326,326,326,326,326,326,326,326,326,326,326,326,326,326,326,326,326,326,326,326,326,326,326,326,326,326,326,326,326,326,326,326,326,326,326,326,326,326,326,326,326,326,326,326,326,326,326,326,326,326,326,326,326,326,326,326,326,326,326,326,326,326,326,326,326,326,326,326,326,326,326,326,326,326,326,326,326,326,326,326,326,326,326,326,326,326,326,326,326,326,326,326,326,326,326,326,326,326,326,326,326,326,326,326,326,326,326,326,326,326,326,326,326,326,326,326,326,326,326,326,326,326,326,326,326,326,326,326,326,326,326,326,326,326,326,326,326,326,326,326,326,326,326,326,326,326,326,326,326,326,326,326,326,326,326,326,326,326,326,326,326,326,326,326,326,326,326,326,326,326,326,326,326,326,326,326,326,326,326,326,326,326,326,326,326,326,326,326,326,326,326,326,326,326,326,326,326,326,326,326,326,326,326,326,326,326,326,326,326,326,326,326,326,326,326,326,326,326,326,326,326,326,326,326,326,326,326,326,326,326,326,326,326,326,326,326,326,326,326,326,326,326,326,326,326,326,326,326,326,326,326,326,326,326,326,326,326,326,326,326,326,326,326,326,326,326,326,326,326,326,326,326,326,326,326,326,326,326,326,326,326,326,326,326,326,326,326,326,326,326,326,326,326,326,326,326,326,326,326,326,326,326,326,326,326,326,326,326,326,326,326,326,326,326,326,326,326,326,326,326,326,326,326,326,326,326,326,326,326,326,326,326,326,326,326,326,326,326,326,326,326,326,326,326,326,326,326,326,326,326,326,326,326,326,326,326,326,326,326,326,326,326,326,326,326,326,326,326,326,326,326,326,326,326,326,326,326,326,326,326,326,326,326,326,326,326,326,326,326,326,326,326,326,326,326,326,326,326,326,326,326,326,326,326,326,326,326,326,326,326,326,326,326,326,326,326,326,326,326,326,326,326,326,326,326,326,326,326,326,326,326,326,326,326,326,326,326,326,326,326,326,326,326,326,326,326,326,326,326,326,326,326,326,326,326,326,326,326,326,326,326,326,326,326,326,326,326,326,326,326,326,326,326,326,326,326,326,326,326,327,327,327,327,327,327,327,327,327,327,327,327,327,327,327,327,327,327,327,327,327,327,327,327,327,327,327,327,327,327,327,327,327,327,327,327,327,327,327,327,327,327,327,327,327,327,327,327,327,327,327,327,327,327,327,327,327,327,327,327,327,327,327,327,327,327,327,327,327,327,327,327,327,327,327,327,327,327,327,327,327,327,327,327,327,327,327,327,327,327,327,327,327,327,327,327,327,327,327,327,327,327,327,327,327,327,327,327,327,327,327,327,327,327,327,327,327,327,327,327,327,327,327,327,327,327,327,327,327,327,327,327,327,327,327,327,327,327,327,327,327,327,327,327,327,327,327,327,327,327,327,327,327,327,327,327,327,327,327,327,327,327,327,327,327,327,327,327,327,327,327,327,327,327,327,327,327,327,327,327,327,327,327,327,327,327,327,327,327,327,327,327,327,327,327,327,327,327,327,327,327,327,327,327,327,327,327,327,327,327,327,327,327,327,327,327,327,327,327,327,327,327,327,327,327,327,327,327,327,327,327,327,327,327,327,327,327,327,327,327,327,327,327,327,327,327,327,327,327,327,327,327,327,327,327,327,327,327,327,327,327,327,327,327,327,327,327,327,327,327,327,327,327,327,327,327,327,327,327,327,327,327,327,327,327,327,327,327,327,327,327,327,327,327,327,327,327,327,327,327,327,327,327,327,327,327,327,327,327,327,327,327,327,327,327,327,327,327,327,327,327,327,327,327,327,327,327,327,327,327,327,327,327,327,327,327,327,327,327,327,327,327,327,327,327,327,327,327,327,327,327,327,327,327,327,327,327,327,327,327,327,327,327,327,327,327,327,327,327,327,327,327,327,327,327,327,327,327,327,327,327,327,327,327,327,327,327,327,327,327,327,327,327,327,327,327,327,327,327,327,327,327,327,327,327,327,327,327,327,327,327,327,327,327,327,327,327,327,327,327,327,327,327,327,327,327,327,327,327,327,327,327,327,327,327,327,327,327,327,327,327,327,327,327,327,327,327,327,327,327,327,327,327,327,327,327,327,327,327,327,327,327,327,327,327,327,327,327,327,327,327,327,327,327,327,327,327,327,327,327,327,327,327,327,327,327,327,327,327,327,327,327,327,327,327,327,327,327,327,327,327,327,327,327,327,327,327,327,327,328,328,328,328,328,328,328,328,328,328,328,328,328,328,328,328,328,328,328,328,328,328,328,328,328,328,328,328,328,328,328,328,328,328,328,328,328,328,328,328,328,328,328,328,328,328,328,328,328,328,328,328,328,328,328,328,328,328,328,328,328,328,328,328,328,328,328,328,328,328,328,328,328,328,328,328,328,328,328,328,328,328,328,328,328,328,328,328,328,328,328,328,328,328,328,328,328,328,328,328,328,328,328,328,328,328,328,328,328,328,328,328,328,328,328,328,328,328,328,328,328,328,328,328,328,328,328,328,328,328,328,328,328,328,328,328,328,328,328,328,328,328,328,328,328,328,328,328,328,328,328,328,328,328,328,328,328,328,328,328,328,328,328,328,328,328,328,328,328,328,328,328,328,328,328,328,328,328,328,328,328,328,328,328,328,328,328,328,328,328,328,328,328,328,328,328,328,328,328,328,328,328,328,328,328,328,328,328,328,328,328,328,328,328,328,328,328,328,328,328,328,328,328,328,328,328,328,328,328,328,328,328,328,328,328,328,328,328,328,328,328,328,328,328,328,328,328,328,328,328,328,328,328,328,328,328,328,328,328,328,328,328,328,328,328,328,328,328,328,328,328,328,328,328,328,328,328,328,328,328,328,328,328,328,328,328,328,328,328,328,328,328,328,328,328,328,328,328,328,328,328,328,328,328,328,328,328,328,328,328,328,328,328,328,328,328,328,328,328,328,328,328,328,328,328,328,328,328,328,328,328,328,328,328,328,328,328,328,328,328,328,328,328,328,328,328,328,328,328,328,328,328,328,328,328,328,328,328,328,328,328,328,328,328,328,328,328,328,328,328,328,328,328,328,328,328,328,328,328,328,328,328,328,328,328,328,328,328,328,328,328,328,328,328,328,328,328,328,328,328,328,328,328,328,328,328,328,328,328,328,328,328,328,328,328,328,328,328,328,328,328,328,328,328,328,328,328,328,328,328,328,328,328,328,328,328,328,328,328,328,328,328,328,328,328,328,328,328,328,328,328,328,328,328,328,328,328,328,328,328,328,328,328,328,328,328,328,328,328,328,328,328,328,328,328,328,328,328,328,328,328,328,328,328,328,328,328,328,328,328,328,328,328,328,328,328,328,328,328,328,328,328,328,328,328,328,328,328,328,329,329,329,329,329,329,329,329,329,329,329,329,329,329,329,329,329,329,329,329,329,329,329,329,329,329,329,329,329,329,329,329,329,329,329,329,329,329,329,329,329,329,329,329,329,329,329,329,329,329,329,329,329,329,329,329,329,329,329,329,329,329,329,329,329,329,329,329,329,329,329,329,329,329,329,329,329,329,329,329,329,329,329,329,329,329,329,329,329,329,329,329,329,329,329,329,329,329,329,329,329,329,329,329,329,329,329,329,329,329,329,329,329,329,329,329,329,329,329,329,329,329,329,329,329,329,329,329,329,329,329,329,329,329,329,329,329,329,329,329,329,329,329,329,329,329,329,329,329,329,329,329,329,329,329,329,329,329,329,329,329,329,329,329,329,329,329,329,329,329,329,329,329,329,329,329,329,329,329,329,329,329,329,329,329,329,329,329,329,329,329,329,329,329,329,329,329,329,329,329,329,329,329,329,329,329,329,329,329,329,329,329,329,329,329,329,329,329,329,329,329,329,329,329,329,329,329,329,329,329,329,329,329,329,329,329,329,329,329,329,329,329,329,329,329,329,329,329,329,329,329,329,329,329,329,329,329,329,329,329,329,329,329,329,329,329,329,329,329,329,329,329,329,329,329,329,329,329,329,329,329,329,329,329,329,329,329,329,329,329,329,329,329,329,329,329,329,329,329,329,329,329,329,329,329,329,329,329,329,329,329,329,329,329,329,329,329,329,329,329,329,329,329,329,329,329,329,329,329,329,329,329,329,329,329,329,329,329,329,329,329,329,329,329,329,329,329,329,329,329,329,329,329,329,329,329,329,329,329,329,329,329,329,329,329,329,329,329,329,329,329,329,329,329,329,329,329,329,329,329,329,329,329,329,329,329,329,329,329,329,329,329,329,329,329,329,329,329,329,329,329,329,329,329,329,329,329,329,329,329,329,329,329,329,329,329,329,329,329,329,329,329,329,329,329,329,329,329,329,329,329,329,329,329,329,329,329,329,329,329,329,329,329,329,329,329,329,329,329,329,329,329,329,329,329,329,329,329,329,329,329,329,329,329,329,329,329,329,329,329,329,329,329,329,329,329,329,329,329,329,329,329,329,329,329,329,329,329,329,329,329,329,329,329,329,329,329,329,329,329,329,329,329,329,329,329,329,329,329,330,330,330,330,330,330,330,330,330,330,330,330,330,330,330,330,330,330,330,330,330,330,330,330,330,330,330,330,330,330,330,330,330,330,330,330,330,330,330,330,330,330,330,330,330,330,330,330,330,330,330,330,330,330,330,330,330,330,330,330,330,330,330,330,330,330,330,330,330,330,330,330,330,330,330,330,330,330,330,330,330,330,330,330,330,330,330,330,330,330,330,330,330,330,330,330,330,330,330,330,330,330,330,330,330,330,330,330,330,330,330,330,330,330,330,330,330,330,330,330,330,330,330,330,330,330,330,330,330,330,330,330,330,330,330,330,330,330,330,330,330,330,330,330,330,330,330,330,330,330,330,330,330,330,330,330,330,330,330,330,330,330,330,330,330,330,330,330,330,330,330,330,330,330,330,330,330,330,330,330,330,330,330,330,330,330,330,330,330,330,330,330,330,330,330,330,330,330,330,330,330,330,330,330,330,330,330,330,330,330,330,330,330,330,330,330,330,330,330,330,330,330,330,330,330,330,330,330,330,330,330,330,330,330,330,330,330,330,330,330,330,330,330,330,330,330,330,330,330,330,330,330,330,330,330,330,330,330,330,330,330,330,330,330,330,330,330,330,330,330,330,330,330,330,330,330,330,330,330,330,330,330,330,330,330,330,330,330,330,330,330,330,330,330,330,330,330,330,330,330,330,330,330,330,330,330,330,330,330,330,330,330,330,330,330,330,330,330,330,330,330,330,330,330,330,330,330,330,330,330,330,330,330,330,330,330,330,330,330,330,330,330,330,330,330,330,330,330,330,330,330,330,330,330,330,330,330,330,330,330,330,330,330,330,330,330,330,330,330,330,330,330,330,330,330,330,330,330,330,330,330,330,330,330,330,330,330,330,330,330,330,330,330,330,330,330,330,330,330,330,330,330,330,330,330,330,330,330,330,330,330,330,330,330,330,330,330,330,330,330,330,330,330,330,330,330,330,330,330,330,330,330,330,330,330,330,330,330,330,330,330,330,330,330,330,330,330,330,330,330,330,330,330,330,330,330,330,330,330,330,330,330,330,330,330,330,330,330,330,330,330,330,330,330,330,330,330,330,330,330,330,330,330,330,330,330,330,330,330,330,330,330,330,330,330,330,330,330,330,330,330,330,330,330,330,330,330,330,330,331,331,331,331,331,331,331,331,331,331,331,331,331,331,331,331,331,331,331,331,331,331,331,331,331,331,331,331,331,331,331,331,331,331,331,331,331,331,331,331,331,331,331,331,331,331,331,331,331,331,331,331,331,331,331,331,331,331,331,331,331,331,331,331,331,331,331,331,331,331,331,331,331,331,331,331,331,331,331,331,331,331,331,331,331,331,331,331,331,331,331,331,331,331,331,331,331,331,331,331,331,331,331,331,331,331,331,331,331,331,331,331,331,331,331,331,331,331,331,331,331,331,331,331,331,331,331,331,331,331,331,331,331,331,331,331,331,331,331,331,331,331,331,331,331,331,331,331,331,331,331,331,331,331,331,331,331,331,331,331,331,331,331,331,331,331,331,331,331,331,331,331,331,331,331,331,331,331,331,331,331,331,331,331,331,331,331,331,331,331,331,331,331,331,331,331,331,331,331,331,331,331,331,331,331,331,331,331,331,331,331,331,331,331,331,331,331,331,331,331,331,331,331,331,331,331,331,331,331,331,331,331,331,331,331,331,331,331,331,331,331,331,331,331,331,331,331,331,331,331,331,331,331,331,331,331,331,331,331,331,331,331,331,331,331,331,331,331,331,331,331,331,331,331,331,331,331,331,331,331,331,331,331,331,331,331,331,331,331,331,331,331,331,331,331,331,331,331,331,331,331,331,331,331,331,331,331,331,331,331,331,331,331,331,331,331,331,331,331,331,331,331,331,331,331,331,331,331,331,331,331,331,331,331,331,331,331,331,331,331,331,331,331,331,331,331,331,331,331,331,331,331,331,331,331,331,331,331,331,331,331,331,331,331,331,331,331,331,331,331,331,331,331,331,331,331,331,331,331,331,331,331,331,331,331,331,331,331,331,331,331,331,331,331,331,331,331,331,331,331,331,331,331,331,331,331,331,331,331,331,331,331,331,331,331,331,331,331,331,331,331,331,331,331,331,331,331,331,331,331,331,331,331,331,331,331,331,331,331,331,331,331,331,331,331,331,331,331,331,331,331,331,331,331,331,331,331,331,331,331,331,331,331,331,331,331,331,331,331,331,331,331,331,331,331,331,331,331,331,331,331,331,331,331,331,331,331,331,331,331,331,331,331,331,331,331,331,331,331,331,331,331,331,331,331,331,331,331,331,332,332,332,332,332,332,332,332,332,332,332,332,332,332,332,332,332,332,332,332,332,332,332,332,332,332,332,332,332,332,332,332,332,332,332,332,332,332,332,332,332,332,332,332,332,332,332,332,332,332,332,332,332,332,332,332,332,332,332,332,332,332,332,332,332,332,332,332,332,332,332,332,332,332,332,332,332,332,332,332,332,332,332,332,332,332,332,332,332,332,332,332,332,332,332,332,332,332,332,332,332,332,332,332,332,332,332,332,332,332,332,332,332,332,332,332,332,332,332,332,332,332,332,332,332,332,332,332,332,332,332,332,332,332,332,332,332,332,332,332,332,332,332,332,332,332,332,332,332,332,332,332,332,332,332,332,332,332,332,332,332,332,332,332,332,332,332,332,332,332,332,332,332,332,332,332,332,332,332,332,332,332,332,332,332,332,332,332,332,332,332,332,332,332,332,332,332,332,332,332,332,332,332,332,332,332,332,332,332,332,332,332,332,332,332,332,332,332,332,332,332,332,332,332,332,332,332,332,332,332,332,332,332,332,332,332,332,332,332,332,332,332,332,332,332,332,332,332,332,332,332,332,332,332,332,332,332,332,332,332,332,332,332,332,332,332,332,332,332,332,332,332,332,332,332,332,332,332,332,332,332,332,332,332,332,332,332,332,332,332,332,332,332,332,332,332,332,332,332,332,332,332,332,332,332,332,332,332,332,332,332,332,332,332,332,332,332,332,332,332,332,332,332,332,332,332,332,332,332,332,332,332,332,332,332,332,332,332,332,332,332,332,332,332,332,332,332,332,332,332,332,332,332,332,332,332,332,332,332,332,332,332,332,332,332,332,332,332,332,332,332,332,332,332,332,332,332,332,332,332,332,332,332,332,332,332,332,332,332,332,332,332,332,332,332,332,332,332,332,332,332,332,332,332,332,332,332,332,332,332,332,332,332,332,332,332,332,332,332,332,332,332,332,332,332,332,332,332,332,332,332,332,332,332,332,332,332,332,332,332,332,332,332,332,332,332,332,332,332,332,332,332,332,332,332,332,332,332,332,332,332,332,332,332,332,332,332,332,332,332,332,332,332,332,332,332,332,332,332,332,332,332,332,332,332,332,332,332,332,332,332,332,332,332,332,332,332,332,332,332,332,332,332,332,332,332,332,332,332,333,333,333,333,333,333,333,333,333,333,333,333,333,333,333,333,333,333,333,333,333,333,333,333,333,333,333,333,333,333,333,333,333,333,333,333,333,333,333,333,333,333,333,333,333,333,333,333,333,333,333,333,333,333,333,333,333,333,333,333,333,333,333,333,333,333,333,333,333,333,333,333,333,333,333,333,333,333,333,333,333,333,333,333,333,333,333,333,333,333,333,333,333,333,333,333,333,333,333,333,333,333,333,333,333,333,333,333,333,333,333,333,333,333,333,333,333,333,333,333,333,333,333,333,333,333,333,333,333,333,333,333,333,333,333,333,333,333,333,333,333,333,333,333,333,333,333,333,333,333,333,333,333,333,333,333,333,333,333,333,333,333,333,333,333,333,333,333,333,333,333,333,333,333,333,333,333,333,333,333,333,333,333,333,333,333,333,333,333,333,333,333,333,333,333,333,333,333,333,333,333,333,333,333,333,333,333,333,333,333,333,333,333,333,333,333,333,333,333,333,333,333,333,333,333,333,333,333,333,333,333,333,333,333,333,333,333,333,333,333,333,333,333,333,333,333,333,333,333,333,333,333,333,333,333,333,333,333,333,333,333,333,333,333,333,333,333,333,333,333,333,333,333,333,333,333,333,333,333,333,333,333,333,333,333,333,333,333,333,333,333,333,333,333,333,333,333,333,333,333,333,333,333,333,333,333,333,333,333,333,333,333,333,333,333,333,333,333,333,333,333,333,333,333,333,333,333,333,333,333,333,333,333,333,333,333,333,333,333,333,333,333,333,333,333,333,333,333,333,333,333,333,333,333,333,333,333,333,333,333,333,333,333,333,333,333,333,333,333,333,333,333,333,333,333,333,333,333,333,333,333,333,333,333,333,333,333,333,333,333,333,333,333,333,333,333,333,333,333,333,333,333,333,333,333,333,333,333,333,333,333,333,333,333,333,333,333,333,333,333,333,333,333,333,333,333,333,333,333,333,333,333,333,333,333,333,333,333,333,333,333,333,333,333,333,333,333,333,333,333,333,333,333,333,333,333,333,333,333,333,333,333,333,333,333,333,333,333,333,333,333,333,333,333,333,333,333,333,333,333,333,333,333,333,333,333,333,333,333,333,333,333,333,333,333,333,333,333,333,333,333,333,333,333,333,333,333,333,333,334,334,334,334,334,334,334,334,334,334,334,334,334,334,334,334,334,334,334,334,334,334,334,334,334,334,334,334,334,334,334,334,334,334,334,334,334,334,334,334,334,334,334,334,334,334,334,334,334,334,334,334,334,334,334,334,334,334,334,334,334,334,334,334,334,334,334,334,334,334,334,334,334,334,334,334,334,334,334,334,334,334,334,334,334,334,334,334,334,334,334,334,334,334,334,334,334,334,334,334,334,334,334,334,334,334,334,334,334,334,334,334,334,334,334,334,334,334,334,334,334,334,334,334,334,334,334,334,334,334,334,334,334,334,334,334,334,334,334,334,334,334,334,334,334,334,334,334,334,334,334,334,334,334,334,334,334,334,334,334,334,334,334,334,334,334,334,334,334,334,334,334,334,334,334,334,334,334,334,334,334,334,334,334,334,334,334,334,334,334,334,334,334,334,334,334,334,334,334,334,334,334,334,334,334,334,334,334,334,334,334,334,334,334,334,334,334,334,334,334,334,334,334,334,334,334,334,334,334,334,334,334,334,334,334,334,334,334,334,334,334,334,334,334,334,334,334,334,334,334,334,334,334,334,334,334,334,334,334,334,334,334,334,334,334,334,334,334,334,334,334,334,334,334,334,334,334,334,334,334,334,334,334,334,334,334,334,334,334,334,334,334,334,334,334,334,334,334,334,334,334,334,334,334,334,334,334,334,334,334,334,334,334,334,334,334,334,334,334,334,334,334,334,334,334,334,334,334,334,334,334,334,334,334,334,334,334,334,334,334,334,334,334,334,334,334,334,334,334,334,334,334,334,334,334,334,334,334,334,334,334,334,334,334,334,334,334,334,334,334,334,334,334,334,334,334,334,334,334,334,334,334,334,334,334,334,334,334,334,334,334,334,334,334,334,334,334,334,334,334,334,334,334,334,334,334,334,334,334,334,334,334,334,334,334,334,334,334,334,334,334,334,334,334,334,334,334,334,334,334,334,334,334,334,334,334,334,334,334,334,334,334,334,334,334,334,334,334,334,334,334,334,334,334,334,334,334,334,334,334,334,334,334,334,334,334,334,334,334,334,334,334,334,334,334,334,334,334,334,334,334,334,334,334,334,334,334,334,334,334,334,334,334,334,334,334,334,334,334,334,334,334,334,334,334,334,334,334,334,335,335,335,335,335,335,335,335,335,335,335,335,335,335,335,335,335,335,335,335,335,335,335,335,335,335,335,335,335,335,335,335,335,335,335,335,335,335,335,335,335,335,335,335,335,335,335,335,335,335,335,335,335,335,335,335,335,335,335,335,335,335,335,335,335,335,335,335,335,335,335,335,335,335,335,335,335,335,335,335,335,335,335,335,335,335,335,335,335,335,335,335,335,335,335,335,335,335,335,335,335,335,335,335,335,335,335,335,335,335,335,335,335,335,335,335,335,335,335,335,335,335,335,335,335,335,335,335,335,335,335,335,335,335,335,335,335,335,335,335,335,335,335,335,335,335,335,335,335,335,335,335,335,335,335,335,335,335,335,335,335,335,335,335,335,335,335,335,335,335,335,335,335,335,335,335,335,335,335,335,335,335,335,335,335,335,335,335,335,335,335,335,335,335,335,335,335,335,335,335,335,335,335,335,335,335,335,335,335,335,335,335,335,335,335,335,335,335,335,335,335,335,335,335,335,335,335,335,335,335,335,335,335,335,335,335,335,335,335,335,335,335,335,335,335,335,335,335,335,335,335,335,335,335,335,335,335,335,335,335,335,335,335,335,335,335,335,335,335,335,335,335,335,335,335,335,335,335,335,335,335,335,335,335,335,335,335,335,335,335,335,335,335,335,335,335,335,335,335,335,335,335,335,335,335,335,335,335,335,335,335,335,335,335,335,335,335,335,335,335,335,335,335,335,335,335,335,335,335,335,335,335,335,335,335,335,335,335,335,335,335,335,335,335,335,335,335,335,335,335,335,335,335,335,335,335,335,335,335,335,335,335,335,335,335,335,335,335,335,335,335,335,335,335,335,335,335,335,335,335,335,335,335,335,335,335,335,335,335,335,335,335,335,335,335,335,335,335,335,335,335,335,335,335,335,335,335,335,335,335,335,335,335,335,335,335,335,335,335,335,335,335,335,335,335,335,335,335,335,335,335,335,335,335,335,335,335,335,335,335,335,335,335,335,335,335,335,335,335,335,335,335,335,335,335,335,335,335,335,335,335,335,335,335,335,335,335,335,335,335,335,335,335,335,335,335,335,335,335,335,335,335,335,335,335,335,335,335,335,335,335,335,335,335,335,335,335,335,335,335,335,335,335,335,335,335,335,335,335,336,336,336,336,336,336,336,336,336,336,336,336,336,336,336,336,336,336,336,336,336,336,336,336,336,336,336,336,336,336,336,336,336,336,336,336,336,336,336,336,336,336,336,336,336,336,336,336,336,336,336,336,336,336,336,336,336,336,336,336,336,336,336,336,336,336,336,336,336,336,336,336,336,336,336,336,336,336,336,336,336,336,336,336,336,336,336,336,336,336,336,336,336,336,336,336,336,336,336,336,336,336,336,336,336,336,336,336,336,336,336,336,336,336,336,336,336,336,336,336,336,336,336,336,336,336,336,336,336,336,336,336,336,336,336,336,336,336,336,336,336,336,336,336,336,336,336,336,336,336,336,336,336,336,336,336,336,336,336,336,336,336,336,336,336,336,336,336,336,336,336,336,336,336,336,336,336,336,336,336,336,336,336,336,336,336,336,336,336,336,336,336,336,336,336,336,336,336,336,336,336,336,336,336,336,336,336,336,336,336,336,336,336,336,336,336,336,336,336,336,336,336,336,336,336,336,336,336,336,336,336,336,336,336,336,336,336,336,336,336,336,336,336,336,336,336,336,336,336,336,336,336,336,336,336,336,336,336,336,336,336,336,336,336,336,336,336,336,336,336,336,336,336,336,336,336,336,336,336,336,336,336,336,336,336,336,336,336,336,336,336,336,336,336,336,336,336,336,336,336,336,336,336,336,336,336,336,336,336,336,336,336,336,336,336,336,336,336,336,336,336,336,336,336,336,336,336,336,336,336,336,336,336,336,336,336,336,336,336,336,336,336,336,336,336,336,336,336,336,336,336,336,336,336,336,336,336,336,336,336,336,336,336,336,336,336,336,336,336,336,336,336,336,336,336,336,336,336,336,336,336,336,336,336,336,336,336,336,336,336,336,336,336,336,336,336,336,336,336,336,336,336,336,336,336,336,336,336,336,336,336,336,336,336,336,336,336,336,336,336,336,336,336,336,336,336,336,336,336,336,336,336,336,336,336,336,336,336,336,336,336,336,336,336,336,336,336,336,336,336,336,336,336,336,336,336,336,336,336,336,336,336,336,336,336,336,336,336,336,336,336,336,336,336,336,336,336,336,336,336,336,336,336,336,336,336,336,336,336,336,336,336,336,336,336,336,336,336,336,336,336,336,336,336,336,336,336,336,336,337,337,337,337,337,337,337,337,337,337,337,337,337,337,337,337,337,337,337,337,337,337,337,337,337,337,337,337,337,337,337,337,337,337,337,337,337,337,337,337,337,337,337,337,337,337,337,337,337,337,337,337,337,337,337,337,337,337,337,337,337,337,337,337,337,337,337,337,337,337,337,337,337,337,337,337,337,337,337,337,337,337,337,337,337,337,337,337,337,337,337,337,337,337,337,337,337,337,337,337,337,337,337,337,337,337,337,337,337,337,337,337,337,337,337,337,337,337,337,337,337,337,337,337,337,337,337,337,337,337,337,337,337,337,337,337,337,337,337,337,337,337,337,337,337,337,337,337,337,337,337,337,337,337,337,337,337,337,337,337,337,337,337,337,337,337,337,337,337,337,337,337,337,337,337,337,337,337,337,337,337,337,337,337,337,337,337,337,337,337,337,337,337,337,337,337,337,337,337,337,337,337,337,337,337,337,337,337,337,337,337,337,337,337,337,337,337,337,337,337,337,337,337,337,337,337,337,337,337,337,337,337,337,337,337,337,337,337,337,337,337,337,337,337,337,337,337,337,337,337,337,337,337,337,337,337,337,337,337,337,337,337,337,337,337,337,337,337,337,337,337,337,337,337,337,337,337,337,337,337,337,337,337,337,337,337,337,337,337,337,337,337,337,337,337,337,337,337,337,337,337,337,337,337,337,337,337,337,337,337,337,337,337,337,337,337,337,337,337,337,337,337,337,337,337,337,337,337,337,337,337,337,337,337,337,337,337,337,337,337,337,337,337,337,337,337,337,337,337,337,337,337,337,337,337,337,337,337,337,337,337,337,337,337,337,337,337,337,337,337,337,337,337,337,337,337,337,337,337,337,337,337,337,337,337,337,337,337,337,337,337,337,337,337,337,337,337,337,337,337,337,337,337,337,337,337,337,337,337,337,337,337,337,337,337,337,337,337,337,337,337,337,337,337,337,337,337,337,337,337,337,337,337,337,337,337,337,337,337,337,337,337,337,337,337,337,337,337,337,337,337,337,337,337,337,337,337,337,337,337,337,337,337,337,337,337,337,337,337,337,337,337,337,337,337,337,337,337,337,337,337,337,337,337,337,337,337,337,337,337,337,337,337,337,337,337,337,337,337,337,337,337,337,337,337,337,337,337,337,338,338,338,338,338,338,338,338,338,338,338,338,338,338,338,338,338,338,338,338,338,338,338,338,338,338,338,338,338,338,338,338,338,338,338,338,338,338,338,338,338,338,338,338,338,338,338,338,338,338,338,338,338,338,338,338,338,338,338,338,338,338,338,338,338,338,338,338,338,338,338,338,338,338,338,338,338,338,338,338,338,338,338,338,338,338,338,338,338,338,338,338,338,338,338,338,338,338,338,338,338,338,338,338,338,338,338,338,338,338,338,338,338,338,338,338,338,338,338,338,338,338,338,338,338,338,338,338,338,338,338,338,338,338,338,338,338,338,338,338,338,338,338,338,338,338,338,338,338,338,338,338,338,338,338,338,338,338,338,338,338,338,338,338,338,338,338,338,338,338,338,338,338,338,338,338,338,338,338,338,338,338,338,338,338,338,338,338,338,338,338,338,338,338,338,338,338,338,338,338,338,338,338,338,338,338,338,338,338,338,338,338,338,338,338,338,338,338,338,338,338,338,338,338,338,338,338,338,338,338,338,338,338,338,338,338,338,338,338,338,338,338,338,338,338,338,338,338,338,338,338,338,338,338,338,338,338,338,338,338,338,338,338,338,338,338,338,338,338,338,338,338,338,338,338,338,338,338,338,338,338,338,338,338,338,338,338,338,338,338,338,338,338,338,338,338,338,338,338,338,338,338,338,338,338,338,338,338,338,338,338,338,338,338,338,338,338,338,338,338,338,338,338,338,338,338,338,338,338,338,338,338,338,338,338,338,338,338,338,338,338,338,338,338,338,338,338,338,338,338,338,338,338,338,338,338,338,338,338,338,338,338,338,338,338,338,338,338,338,338,338,338,338,338,338,338,338,338,338,338,338,338,338,338,338,338,338,338,338,338,338,338,338,338,338,338,338,338,338,338,338,338,338,338,338,338,338,338,338,338,338,338,338,338,338,338,338,338,338,338,338,338,338,338,338,338,338,338,338,338,338,338,338,338,338,338,338,338,338,338,338,338,338,338,338,338,338,338,338,338,338,338,338,338,338,338,338,338,338,338,338,338,338,338,338,338,338,338,338,338,338,338,338,338,338,338,338,338,338,338,338,338,338,338,338,338,338,338,338,338,338,338,338,338,338,338,338,338,338,338,338,338,338,338,338,338,338,338,338,339,339,339,339,339,339,339,339,339,339,339,339,339,339,339,339,339,339,339,339,339,339,339,339,339,339,339,339,339,339,339,339,339,339,339,339,339,339,339,339,339,339,339,339,339,339,339,339,339,339,339,339,339,339,339,339,339,339,339,339,339,339,339,339,339,339,339,339,339,339,339,339,339,339,339,339,339,339,339,339,339,339,339,339,339,339,339,339,339,339,339,339,339,339,339,339,339,339,339,339,339,339,339,339,339,339,339,339,339,339,339,339,339,339,339,339,339,339,339,339,339,339,339,339,339,339,339,339,339,339,339,339,339,339,339,339,339,339,339,339,339,339,339,339,339,339,339,339,339,339,339,339,339,339,339,339,339,339,339,339,339,339,339,339,339,339,339,339,339,339,339,339,339,339,339,339,339,339,339,339,339,339,339,339,339,339,339,339,339,339,339,339,339,339,339,339,339,339,339,339,339,339,339,339,339,339,339,339,339,339,339,339,339,339,339,339,339,339,339,339,339,339,339,339,339,339,339,339,339,339,339,339,339,339,339,339,339,339,339,339,339,339,339,339,339,339,339,339,339,339,339,339,339,339,339,339,339,339,339,339,339,339,339,339,339,339,339,339,339,339,339,339,339,339,339,339,339,339,339,339,339,339,339,339,339,339,339,339,339,339,339,339,339,339,339,339,339,339,339,339,339,339,339,339,339,339,339,339,339,339,339,339,339,339,339,339,339,339,339,339,339,339,339,339,339,339,339,339,339,339,339,339,339,339,339,339,339,339,339,339,339,339,339,339,339,339,339,339,339,339,339,339,339,339,339,339,339,339,339,339,339,339,339,339,339,339,339,339,339,339,339,339,339,339,339,339,339,339,339,339,339,339,339,339,339,339,339,339,339,339,339,339,339,339,339,339,339,339,339,339,339,339,339,339,339,339,339,339,339,339,339,339,339,339,339,339,339,339,339,339,339,339,339,339,339,339,339,339,339,339,339,339,339,339,339,339,339,339,339,339,339,339,339,339,339,339,339,339,339,339,339,339,339,339,339,339,339,339,339,339,339,339,339,339,339,339,339,339,339,339,339,339,339,339,339,339,339,339,339,339,339,339,339,339,339,339,339,339,339,339,339,339,339,339,339,339,339,339,339,339,339,339,339,339,339,339,339,339,339,340,340,340,340,340,340,340,340,340,340,340,340,340,340,340,340,340,340,340,340,340,340,340,340,340,340,340,340,340,340,340,340,340,340,340,340,340,340,340,340,340,340,340,340,340,340,340,340,340,340,340,340,340,340,340,340,340,340,340,340,340,340,340,340,340,340,340,340,340,340,340,340,340,340,340,340,340,340,340,340,340,340,340,340,340,340,340,340,340,340,340,340,340,340,340,340,340,340,340,340,340,340,340,340,340,340,340,340,340,340,340,340,340,340,340,340,340,340,340,340,340,340,340,340,340,340,340,340,340,340,340,340,340,340,340,340,340,340,340,340,340,340,340,340,340,340,340,340,340,340,340,340,340,340,340,340,340,340,340,340,340,340,340,340,340,340,340,340,340,340,340,340,340,340,340,340,340,340,340,340,340,340,340,340,340,340,340,340,340,340,340,340,340,340,340,340,340,340,340,340,340,340,340,340,340,340,340,340,340,340,340,340,340,340,340,340,340,340,340,340,340,340,340,340,340,340,340,340,340,340,340,340,340,340,340,340,340,340,340,340,340,340,340,340,340,340,340,340,340,340,340,340,340,340,340,340,340,340,340,340,340,340,340,340,340,340,340,340,340,340,340,340,340,340,340,340,340,340,340,340,340,340,340,340,340,340,340,340,340,340,340,340,340,340,340,340,340,340,340,340,340,340,340,340,340,340,340,340,340,340,340,340,340,340,340,340,340,340,340,340,340,340,340,340,340,340,340,340,340,340,340,340,340,340,340,340,340,340,340,340,340,340,340,340,340,340,340,340,340,340,340,340,340,340,340,340,340,340,340,340,340,340,340,340,340,340,340,340,340,340,340,340,340,340,340,340,340,340,340,340,340,340,340,340,340,340,340,340,340,340,340,340,340,340,340,340,340,340,340,340,340,340,340,340,340,340,340,340,340,340,340,340,340,340,340,340,340,340,340,340,340,340,340,340,340,340,340,340,340,340,340,340,340,340,340,340,340,340,340,340,340,340,340,340,340,340,340,340,340,340,340,340,340,340,340,340,340,340,340,340,340,340,340,340,340,340,340,340,340,340,340,340,340,340,340,340,340,340,340,340,340,340,340,340,340,340,340,340,340,340,340,340,340,340,340,340,340,340,340,340,340,340,340,340,340,340,340,340,340,341,341,341,341,341,341,341,341,341,341,341,341,341,341,341,341,341,341,341,341,341,341,341,341,341,341,341,341,341,341,341,341,341,341,341,341,341,341,341,341,341,341,341,341,341,341,341,341,341,341,341,341,341,341,341,341,341,341,341,341,341,341,341,341,341,341,341,341,341,341,341,341,341,341,341,341,341,341,341,341,341,341,341,341,341,341,341,341,341,341,341,341,341,341,341,341,341,341,341,341,341,341,341,341,341,341,341,341,341,341,341,341,341,341,341,341,341,341,341,341,341,341,341,341,341,341,341,341,341,341,341,341,341,341,341,341,341,341,341,341,341,341,341,341,341,341,341,341,341,341,341,341,341,341,341,341,341,341,341,341,341,341,341,341,341,341,341,341,341,341,341,341,341,341,341,341,341,341,341,341,341,341,341,341,341,341,341,341,341,341,341,341,341,341,341,341,341,341,341,341,341,341,341,341,341,341,341,341,341,341,341,341,341,341,341,341,341,341,341,341,341,341,341,341,341,341,341,341,341,341,341,341,341,341,341,341,341,341,341,341,341,341,341,341,341,341,341,341,341,341,341,341,341,341,341,341,341,341,341,341,341,341,341,341,341,341,341,341,341,341,341,341,341,341,341,341,341,341,341,341,341,341,341,341,341,341,341,341,341,341,341,341,341,341,341,341,341,341,341,341,341,341,341,341,341,341,341,341,341,341,341,341,341,341,341,341,341,341,341,341,341,341,341,341,341,341,341,341,341,341,341,341,341,341,341,341,341,341,341,341,341,341,341,341,341,341,341,341,341,341,341,341,341,341,341,341,341,341,341,341,341,341,341,341,341,341,341,341,341,341,341,341,341,341,341,341,341,341,341,341,341,341,341,341,341,341,341,341,341,341,341,341,341,341,341,341,341,341,341,341,341,341,341,341,341,341,341,341,341,341,341,341,341,341,341,341,341,341,341,341,341,341,341,341,341,341,341,341,341,341,341,341,341,341,341,341,341,341,341,341,341,341,341,341,341,341,341,341,341,341,341,341,341,341,341,341,341,341,341,341,341,341,341,341,341,341,341,341,341,341,341,341,341,341,341,341,341,341,341,341,341,341,341,341,341,341,341,341,341,341,341,341,341,341,341,341,341,341,341,341,341,341,341,341,341,341,341,341,341,342,342,342,342,342,342,342,342,342,342,342,342,342,342,342,342,342,342,342,342,342,342,342,342,342,342,342,342,342,342,342,342,342,342,342,342,342,342,342,342,342,342,342,342,342,342,342,342,342,342,342,342,342,342,342,342,342,342,342,342,342,342,342,342,342,342,342,342,342,342,342,342,342,342,342,342,342,342,342,342,342,342,342,342,342,342,342,342,342,342,342,342,342,342,342,342,342,342,342,342,342,342,342,342,342,342,342,342,342,342,342,342,342,342,342,342,342,342,342,342,342,342,342,342,342,342,342,342,342,342,342,342,342,342,342,342,342,342,342,342,342,342,342,342,342,342,342,342,342,342,342,342,342,342,342,342,342,342,342,342,342,342,342,342,342,342,342,342,342,342,342,342,342,342,342,342,342,342,342,342,342,342,342,342,342,342,342,342,342,342,342,342,342,342,342,342,342,342,342,342,342,342,342,342,342,342,342,342,342,342,342,342,342,342,342,342,342,342,342,342,342,342,342,342,342,342,342,342,342,342,342,342,342,342,342,342,342,342,342,342,342,342,342,342,342,342,342,342,342,342,342,342,342,342,342,342,342,342,342,342,342,342,342,342,342,342,342,342,342,342,342,342,342,342,342,342,342,342,342,342,342,342,342,342,342,342,342,342,342,342,342,342,342,342,342,342,342,342,342,342,342,342,342,342,342,342,342,342,342,342,342,342,342,342,342,342,342,342,342,342,342,342,342,342,342,342,342,342,342,342,342,342,342,342,342,342,342,342,342,342,342,342,342,342,342,342,342,342,342,342,342,342,342,342,342,342,342,342,342,342,342,342,342,342,342,342,342,342,342,342,342,342,342,342,342,342,342,342,342,342,342,342,342,342,342,342,342,342,342,342,342,342,342,342,342,342,342,342,342,342,342,342,342,342,342,342,342,342,342,342,342,342,342,342,342,342,342,342,342,342,342,342,342,342,342,342,342,342,342,342,342,342,342,342,342,342,342,342,342,342,342,342,342,342,342,342,342,342,342,342,342,342,342,342,342,342,342,342,342,342,342,342,342,342,342,342,342,342,342,342,342,342,342,342,342,342,342,342,342,342,342,342,342,342,342,342,342,342,342,342,342,342,342,342,342,342,342,342,342,342,342,342,342,342,342,342,342,342,342,343,343,343,343,343,343,343,343,343,343,343,343,343,343,343,343,343,343,343,343,343,343,343,343,343,343,343,343,343,343,343,343,343,343,343,343,343,343,343,343,343,343,343,343,343,343,343,343,343,343,343,343,343,343,343,343,343,343,343,343,343,343,343,343,343,343,343,343,343,343,343,343,343,343,343,343,343,343,343,343,343,343,343,343,343,343,343,343,343,343,343,343,343,343,343,343,343,343,343,343,343,343,343,343,343,343,343,343,343,343,343,343,343,343,343,343,343,343,343,343,343,343,343,343,343,343,343,343,343,343,343,343,343,343,343,343,343,343,343,343,343,343,343,343,343,343,343,343,343,343,343,343,343,343,343,343,343,343,343,343,343,343,343,343,343,343,343,343,343,343,343,343,343,343,343,343,343,343,343,343,343,343,343,343,343,343,343,343,343,343,343,343,343,343,343,343,343,343,343,343,343,343,343,343,343,343,343,343,343,343,343,343,343,343,343,343,343,343,343,343,343,343,343,343,343,343,343,343,343,343,343,343,343,343,343,343,343,343,343,343,343,343,343,343,343,343,343,343,343,343,343,343,343,343,343,343,343,343,343,343,343,343,343,343,343,343,343,343,343,343,343,343,343,343,343,343,343,343,343,343,343,343,343,343,343,343,343,343,343,343,343,343,343,343,343,343,343,343,343,343,343,343,343,343,343,343,343,343,343,343,343,343,343,343,343,343,343,343,343,343,343,343,343,343,343,343,343,343,343,343,343,343,343,343,343,343,343,343,343,343,343,343,343,343,343,343,343,343,343,343,343,343,343,343,343,343,343,343,343,343,343,343,343,343,343,343,343,343,343,343,343,343,343,343,343,343,343,343,343,343,343,343,343,343,343,343,343,343,343,343,343,343,343,343,343,343,343,343,343,343,343,343,343,343,343,343,343,343,343,343,343,343,343,343,343,343,343,343,343,343,343,343,343,343,343,343,343,343,343,343,343,343,343,343,343,343,343,343,343,343,343,343,343,343,343,343,343,343,343,343,343,343,343,343,343,343,343,343,343,343,343,343,343,343,343,343,343,343,343,343,343,343,343,343,343,343,343,343,343,343,343,343,343,343,343,343,343,343,343,343,343,343,343,343,343,343,343,343,343,343,343,343,343,343,343,343,343,343,343,344,344,344,344,344,344,344,344,344,344,344,344,344,344,344,344,344,344,344,344,344,344,344,344,344,344,344,344,344,344,344,344,344,344,344,344,344,344,344,344,344,344,344,344,344,344,344,344,344,344,344,344,344,344,344,344,344,344,344,344,344,344,344,344,344,344,344,344,344,344,344,344,344,344,344,344,344,344,344,344,344,344,344,344,344,344,344,344,344,344,344,344,344,344,344,344,344,344,344,344,344,344,344,344,344,344,344,344,344,344,344,344,344,344,344,344,344,344,344,344,344,344,344,344,344,344,344,344,344,344,344,344,344,344,344,344,344,344,344,344,344,344,344,344,344,344,344,344,344,344,344,344,344,344,344,344,344,344,344,344,344,344,344,344,344,344,344,344,344,344,344,344,344,344,344,344,344,344,344,344,344,344,344,344,344,344,344,344,344,344,344,344,344,344,344,344,344,344,344,344,344,344,344,344,344,344,344,344,344,344,344,344,344,344,344,344,344,344,344,344,344,344,344,344,344,344,344,344,344,344,344,344,344,344,344,344,344,344,344,344,344,344,344,344,344,344,344,344,344,344,344,344,344,344,344,344,344,344,344,344,344,344,344,344,344,344,344,344,344,344,344,344,344,344,344,344,344,344,344,344,344,344,344,344,344,344,344,344,344,344,344,344,344,344,344,344,344,344,344,344,344,344,344,344,344,344,344,344,344,344,344,344,344,344,344,344,344,344,344,344,344,344,344,344,344,344,344,344,344,344,344,344,344,344,344,344,344,344,344,344,344,344,344,344,344,344,344,344,344,344,344,344,344,344,344,344,344,344,344,344,344,344,344,344,344,344,344,344,344,344,344,344,344,344,344,344,344,344,344,344,344,344,344,344,344,344,344,344,344,344,344,344,344,344,344,344,344,344,344,344,344,344,344,344,344,344,344,344,344,344,344,344,344,344,344,344,344,344,344,344,344,344,344,344,344,344,344,344,344,344,344,344,344,344,344,344,344,344,344,344,344,344,344,344,344,344,344,344,344,344,344,344,344,344,344,344,344,344,344,344,344,344,344,344,344,344,344,344,344,344,344,344,344,344,344,344,344,344,344,344,344,344,344,344,344,344,344,344,344,344,344,344,344,344,344,344,344,344,344,344,344,344,344,344,344,344,344,344,344,345,345,345,345,345,345,345,345,345,345,345,345,345,345,345,345,345,345,345,345,345,345,345,345,345,345,345,345,345,345,345,345,345,345,345,345,345,345,345,345,345,345,345,345,345,345,345,345,345,345,345,345,345,345,345,345,345,345,345,345,345,345,345,345,345,345,345,345,345,345,345,345,345,345,345,345,345,345,345,345,345,345,345,345,345,345,345,345,345,345,345,345,345,345,345,345,345,345,345,345,345,345,345,345,345,345,345,345,345,345,345,345,345,345,345,345,345,345,345,345,345,345,345,345,345,345,345,345,345,345,345,345,345,345,345,345,345,345,345,345,345,345,345,345,345,345,345,345,345,345,345,345,345,345,345,345,345,345,345,345,345,345,345,345,345,345,345,345,345,345,345,345,345,345,345,345,345,345,345,345,345,345,345,345,345,345,345,345,345,345,345,345,345,345,345,345,345,345,345,345,345,345,345,345,345,345,345,345,345,345,345,345,345,345,345,345,345,345,345,345,345,345,345,345,345,345,345,345,345,345,345,345,345,345,345,345,345,345,345,345,345,345,345,345,345,345,345,345,345,345,345,345,345,345,345,345,345,345,345,345,345,345,345,345,345,345,345,345,345,345,345,345,345,345,345,345,345,345,345,345,345,345,345,345,345,345,345,345,345,345,345,345,345,345,345,345,345,345,345,345,345,345,345,345,345,345,345,345,345,345,345,345,345,345,345,345,345,345,345,345,345,345,345,345,345,345,345,345,345,345,345,345,345,345,345,345,345,345,345,345,345,345,345,345,345,345,345,345,345,345,345,345,345,345,345,345,345,345,345,345,345,345,345,345,345,345,345,345,345,345,345,345,345,345,345,345,345,345,345,345,345,345,345,345,345,345,345,345,345,345,345,345,345,345,345,345,345,345,345,345,345,345,345,345,345,345,345,345,345,345,345,345,345,345,345,345,345,345,345,345,345,345,345,345,345,345,345,345,345,345,345,345,345,345,345,345,345,345,345,345,345,345,345,345,345,345,345,345,345,345,345,345,345,345,345,345,345,345,345,345,345,345,345,345,345,345,345,345,345,345,345,345,345,345,345,345,345,345,345,345,345,345,345,345,345,345,345,345,345,345,345,345,345,345,345,345,345,345,345,345,345,345,345,345,345,345,345,345,345,346,346,346,346,346,346,346,346,346,346,346,346,346,346,346,346,346,346,346,346,346,346,346,346,346,346,346,346,346,346,346,346,346,346,346,346,346,346,346,346,346,346,346,346,346,346,346,346,346,346,346,346,346,346,346,346,346,346,346,346,346,346,346,346,346,346,346,346,346,346,346,346,346,346,346,346,346,346,346,346,346,346,346,346,346,346,346,346,346,346,346,346,346,346,346,346,346,346,346,346,346,346,346,346,346,346,346,346,346,346,346,346,346,346,346,346,346,346,346,346,346,346,346,346,346,346,346,346,346,346,346,346,346,346,346,346,346,346,346,346,346,346,346,346,346,346,346,346,346,346,346,346,346,346,346,346,346,346,346,346,346,346,346,346,346,346,346,346,346,346,346,346,346,346,346,346,346,346,346,346,346,346,346,346,346,346,346,346,346,346,346,346,346,346,346,346,346,346,346,346,346,346,346,346,346,346,346,346,346,346,346,346,346,346,346,346,346,346,346,346,346,346,346,346,346,346,346,346,346,346,346,346,346,346,346,346,346,346,346,346,346,346,346,346,346,346,346,346,346,346,346,346,346,346,346,346,346,346,346,346,346,346,346,346,346,346,346,346,346,346,346,346,346,346,346,346,346,346,346,346,346,346,346,346,346,346,346,346,346,346,346,346,346,346,346,346,346,346,346,346,346,346,346,346,346,346,346,346,346,346,346,346,346,346,346,346,346,346,346,346,346,346,346,346,346,346,346,346,346,346,346,346,346,346,346,346,346,346,346,346,346,346,346,346,346,346,346,346,346,346,346,346,346,346,346,346,346,346,346,346,346,346,346,346,346,346,346,346,346,346,346,346,346,346,346,346,346,346,346,346,346,346,346,346,346,346,346,346,346,346,346,346,346,346,346,346,346,346,346,346,346,346,346,346,346,346,346,346,346,346,346,346,346,346,346,346,346,346,346,346,346,346,346,346,346,346,346,346,346,346,346,346,346,346,346,346,346,346,346,346,346,346,346,346,346,346,346,346,346,346,346,346,346,346,346,346,346,346,346,346,346,346,346,346,346,346,346,346,346,346,346,346,346,346,346,346,346,346,346,346,346,346,346,346,346,346,346,346,346,346,346,346,346,346,346,346,346,346,346,346,346,346,346,346,346,346,346,346,346,347,347,347,347,347,347,347,347,347,347,347,347,347,347,347,347,347,347,347,347,347,347,347,347,347,347,347,347,347,347,347,347,347,347,347,347,347,347,347,347,347,347,347,347,347,347,347,347,347,347,347,347,347,347,347,347,347,347,347,347,347,347,347,347,347,347,347,347,347,347,347,347,347,347,347,347,347,347,347,347,347,347,347,347,347,347,347,347,347,347,347,347,347,347,347,347,347,347,347,347,347,347,347,347,347,347,347,347,347,347,347,347,347,347,347,347,347,347,347,347,347,347,347,347,347,347,347,347,347,347,347,347,347,347,347,347,347,347,347,347,347,347,347,347,347,347,347,347,347,347,347,347,347,347,347,347,347,347,347,347,347,347,347,347,347,347,347,347,347,347,347,347,347,347,347,347,347,347,347,347,347,347,347,347,347,347,347,347,347,347,347,347,347,347,347,347,347,347,347,347,347,347,347,347,347,347,347,347,347,347,347,347,347,347,347,347,347,347,347,347,347,347,347,347,347,347,347,347,347,347,347,347,347,347,347,347,347,347,347,347,347,347,347,347,347,347,347,347,347,347,347,347,347,347,347,347,347,347,347,347,347,347,347,347,347,347,347,347,347,347,347,347,347,347,347,347,347,347,347,347,347,347,347,347,347,347,347,347,347,347,347,347,347,347,347,347,347,347,347,347,347,347,347,347,347,347,347,347,347,347,347,347,347,347,347,347,347,347,347,347,347,347,347,347,347,347,347,347,347,347,347,347,347,347,347,347,347,347,347,347,347,347,347,347,347,347,347,347,347,347,347,347,347,347,347,347,347,347,347,347,347,347,347,347,347,347,347,347,347,347,347,347,347,347,347,347,347,347,347,347,347,347,347,347,347,347,347,347,347,347,347,347,347,347,347,347,347,347,347,347,347,347,347,347,347,347,347,347,347,347,347,347,347,347,347,347,347,347,347,347,347,347,347,347,347,347,347,347,347,347,347,347,347,347,347,347,347,347,347,347,347,347,347,347,347,347,347,347,347,347,347,347,347,347,347,347,347,347,347,347,347,347,347,347,347,347,347,347,347,347,347,347,347,347,347,347,347,347,347,347,347,347,347,347,347,347,347,347,347,347,347,347,347,347,347,347,347,347,347,347,347,347,347,347,347,347,347,347,347,348,348,348,348,348,348,348,348,348,348,348,348,348,348,348,348,348,348,348,348,348,348,348,348,348,348,348,348,348,348,348,348,348,348,348,348,348,348,348,348,348,348,348,348,348,348,348,348,348,348,348,348,348,348,348,348,348,348,348,348,348,348,348,348,348,348,348,348,348,348,348,348,348,348,348,348,348,348,348,348,348,348,348,348,348,348,348,348,348,348,348,348,348,348,348,348,348,348,348,348,348,348,348,348,348,348,348,348,348,348,348,348,348,348,348,348,348,348,348,348,348,348,348,348,348,348,348,348,348,348,348,348,348,348,348,348,348,348,348,348,348,348,348,348,348,348,348,348,348,348,348,348,348,348,348,348,348,348,348,348,348,348,348,348,348,348,348,348,348,348,348,348,348,348,348,348,348,348,348,348,348,348,348,348,348,348,348,348,348,348,348,348,348,348,348,348,348,348,348,348,348,348,348,348,348,348,348,348,348,348,348,348,348,348,348,348,348,348,348,348,348,348,348,348,348,348,348,348,348,348,348,348,348,348,348,348,348,348,348,348,348,348,348,348,348,348,348,348,348,348,348,348,348,348,348,348,348,348,348,348,348,348,348,348,348,348,348,348,348,348,348,348,348,348,348,348,348,348,348,348,348,348,348,348,348,348,348,348,348,348,348,348,348,348,348,348,348,348,348,348,348,348,348,348,348,348,348,348,348,348,348,348,348,348,348,348,348,348,348,348,348,348,348,348,348,348,348,348,348,348,348,348,348,348,348,348,348,348,348,348,348,348,348,348,348,348,348,348,348,348,348,348,348,348,348,348,348,348,348,348,348,348,348,348,348,348,348,348,348,348,348,348,348,348,348,348,348,348,348,348,348,348,348,348,348,348,348,348,348,348,348,348,348,348,348,348,348,348,348,348,348,348,348,348,348,348,348,348,348,348,348,348,348,348,348,348,348,348,348,348,348,348,348,348,348,348,348,348,348,348,348,348,348,348,348,348,348,348,348,348,348,348,348,348,348,348,348,348,348,348,348,348,348,348,348,348,348,348,348,348,348,348,348,348,348,348,348,348,348,348,348,348,348,348,348,348,348,348,348,348,348,348,348,348,348,348,348,348,348,348,348,348,348,348,348,348,348,348,348,348,348,348,348,348,348,348,348,348,348,349,349,349,349,349,349,349,349,349,349,349,349,349,349,349,349,349,349,349,349,349,349,349,349,349,349,349,349,349,349,349,349,349,349,349,349,349,349,349,349,349,349,349,349,349,349,349,349,349,349,349,349,349,349,349,349,349,349,349,349,349,349,349,349,349,349,349,349,349,349,349,349,349,349,349,349,349,349,349,349,349,349,349,349,349,349,349,349,349,349,349,349,349,349,349,349,349,349,349,349,349,349,349,349,349,349,349,349,349,349,349,349,349,349,349,349,349,349,349,349,349,349,349,349,349,349,349,349,349,349,349,349,349,349,349,349,349,349,349,349,349,349,349,349,349,349,349,349,349,349,349,349,349,349,349,349,349,349,349,349,349,349,349,349,349,349,349,349,349,349,349,349,349,349,349,349,349,349,349,349,349,349,349,349,349,349,349,349,349,349,349,349,349,349,349,349,349,349,349,349,349,349,349,349,349,349,349,349,349,349,349,349,349,349,349,349,349,349,349,349,349,349,349,349,349,349,349,349,349,349,349,349,349,349,349,349,349,349,349,349,349,349,349,349,349,349,349,349,349,349,349,349,349,349,349,349,349,349,349,349,349,349,349,349,349,349,349,349,349,349,349,349,349,349,349,349,349,349,349,349,349,349,349,349,349,349,349,349,349,349,349,349,349,349,349,349,349,349,349,349,349,349,349,349,349,349,349,349,349,349,349,349,349,349,349,349,349,349,349,349,349,349,349,349,349,349,349,349,349,349,349,349,349,349,349,349,349,349,349,349,349,349,349,349,349,349,349,349,349,349,349,349,349,349,349,349,349,349,349,349,349,349,349,349,349,349,349,349,349,349,349,349,349,349,349,349,349,349,349,349,349,349,349,349,349,349,349,349,349,349,349,349,349,349,349,349,349,349,349,349,349,349,349,349,349,349,349,349,349,349,349,349,349,349,349,349,349,349,349,349,349,349,349,349,349,349,349,349,349,349,349,349,349,349,349,349,349,349,349,349,349,349,349,349,349,349,349,349,349,349,349,349,349,349,349,349,349,349,349,349,349,349,349,349,349,349,349,349,349,349,349,349,349,349,349,349,349,349,349,349,349,349,349,349,349,349,349,349,349,349,349,349,349,349,349,349,349,349,349,349,349,349,349,349,349,349,349,349,349,350,350,350,350,350,350,350,350,350,350,350,350,350,350,350,350,350,350,350,350,350,350,350,350,350,350,350,350,350,350,350,350,350,350,350,350,350,350,350,350,350,350,350,350,350,350,350,350,350,350,350,350,350,350,350,350,350,350,350,350,350,350,350,350,350,350,350,350,350,350,350,350,350,350,350,350,350,350,350,350,350,350,350,350,350,350,350,350,350,350,350,350,350,350,350,350,350,350,350,350,350,350,350,350,350,350,350,350,350,350,350,350,350,350,350,350,350,350,350,350,350,350,350,350,350,350,350,350,350,350,350,350,350,350,350,350,350,350,350,350,350,350,350,350,350,350,350,350,350,350,350,350,350,350,350,350,350,350,350,350,350,350,350,350,350,350,350,350,350,350,350,350,350,350,350,350,350,350,350,350,350,350,350,350,350,350,350,350,350,350,350,350,350,350,350,350,350,350,350,350,350,350,350,350,350,350,350,350,350,350,350,350,350,350,350,350,350,350,350,350,350,350,350,350,350,350,350,350,350,350,350,350,350,350,350,350,350,350,350,350,350,350,350,350,350,350,350,350,350,350,350,350,350,350,350,350,350,350,350,350,350,350,350,350,350,350,350,350,350,350,350,350,350,350,350,350,350,350,350,350,350,350,350,350,350,350,350,350,350,350,350,350,350,350,350,350,350,350,350,350,350,350,350,350,350,350,350,350,350,350,350,350,350,350,350,350,350,350,350,350,350,350,350,350,350,350,350,350,350,350,350,350,350,350,350,350,350,350,350,350,350,350,350,350,350,350,350,350,350,350,350,350,350,350,350,350,350,350,350,350,350,350,350,350,350,350,350,350,350,350,350,350,350,350,350,350,350,350,350,350,350,350,350,350,350,350,350,350,350,350,350,350,350,350,350,350,350,350,350,350,350,350,350,350,350,350,350,350,350,350,350,350,350,350,350,350,350,350,350,350,350,350,350,350,350,350,350,350,350,350,350,350,350,350,350,350,350,350,350,350,350,350,350,350,350,350,350,350,350,350,350,350,350,350,350,350,350,350,350,350,350,350,350,350,350,350,350,350,350,350,350,350,350,350,350,350,350,350,350,350,350,350,350,350,350,350,350,350,350,350,350,350,350,350,350,350,350,350,350,350,350,350,350,350,350,350,350,350,350,351,351,351,351,351,351,351,351,351,351,351,351,351,351,351,351,351,351,351,351,351,351,351,351,351,351,351,351,351,351,351,351,351,351,351,351,351,351,351,351,351,351,351,351,351,351,351,351,351,351,351,351,351,351,351,351,351,351,351,351,351,351,351,351,351,351,351,351,351,351,351,351,351,351,351,351,351,351,351,351,351,351,351,351,351,351,351,351,351,351,351,351,351,351,351,351,351,351,351,351,351,351,351,351,351,351,351,351,351,351,351,351,351,351,351,351,351,351,351,351,351,351,351,351,351,351,351,351,351,351,351,351,351,351,351,351,351,351,351,351,351,351,351,351,351,351,351,351,351,351,351,351,351,351,351,351,351,351,351,351,351,351,351,351,351,351,351,351,351,351,351,351,351,351,351,351,351,351,351,351,351,351,351,351,351,351,351,351,351,351,351,351,351,351,351,351,351,351,351,351,351,351,351,351,351,351,351,351,351,351,351,351,351,351,351,351,351,351,351,351,351,351,351,351,351,351,351,351,351,351,351,351,351,351,351,351,351,351,351,351,351,351,351,351,351,351,351,351,351,351,351,351,351,351,351,351,351,351,351,351,351,351,351,351,351,351,351,351,351,351,351,351,351,351,351,351,351,351,351,351,351,351,351,351,351,351,351,351,351,351,351,351,351,351,351,351,351,351,351,351,351,351,351,351,351,351,351,351,351,351,351,351,351,351,351,351,351,351,351,351,351,351,351,351,351,351,351,351,351,351,351,351,351,351,351,351,351,351,351,351,351,351,351,351,351,351,351,351,351,351,351,351,351,351,351,351,351,351,351,351,351,351,351,351,351,351,351,351,351,351,351,351,351,351,351,351,351,351,351,351,351,351,351,351,351,351,351,351,351,351,351,351,351,351,351,351,351,351,351,351,351,351,351,351,351,351,351,351,351,351,351,351,351,351,351,351,351,351,351,351,351,351,351,351,351,351,351,351,351,351,351,351,351,351,351,351,351,351,351,351,351,351,351,351,351,351,351,351,351,351,351,351,351,351,351,351,351,351,351,351,351,351,351,351,351,351,351,351,351,351,351,351,351,351,351,351,351,351,351,351,351,351,351,351,351,351,351,351,351,351,351,351,351,351,351,351,351,351,351,351,351,351,351,351,351,351,351,351,351,352,352,352,352,352,352,352,352,352,352,352,352,352,352,352,352,352,352,352,352,352,352,352,352,352,352,352,352,352,352,352,352,352,352,352,352,352,352,352,352,352,352,352,352,352,352,352,352,352,352,352,352,352,352,352,352,352,352,352,352,352,352,352,352,352,352,352,352,352,352,352,352,352,352,352,352,352,352,352,352,352,352,352,352,352,352,352,352,352,352,352,352,352,352,352,352,352,352,352,352,352,352,352,352,352,352,352,352,352,352,352,352,352,352,352,352,352,352,352,352,352,352,352,352,352,352,352,352,352,352,352,352,352,352,352,352,352,352,352,352,352,352,352,352,352,352,352,352,352,352,352,352,352,352,352,352,352,352,352,352,352,352,352,352,352,352,352,352,352,352,352,352,352,352,352,352,352,352,352,352,352,352,352,352,352,352,352,352,352,352,352,352,352,352,352,352,352,352,352,352,352,352,352,352,352,352,352,352,352,352,352,352,352,352,352,352,352,352,352,352,352,352,352,352,352,352,352,352,352,352,352,352,352,352,352,352,352,352,352,352,352,352,352,352,352,352,352,352,352,352,352,352,352,352,352,352,352,352,352,352,352,352,352,352,352,352,352,352,352,352,352,352,352,352,352,352,352,352,352,352,352,352,352,352,352,352,352,352,352,352,352,352,352,352,352,352,352,352,352,352,352,352,352,352,352,352,352,352,352,352,352,352,352,352,352,352,352,352,352,352,352,352,352,352,352,352,352,352,352,352,352,352,352,352,352,352,352,352,352,352,352,352,352,352,352,352,352,352,352,352,352,352,352,352,352,352,352,352,352,352,352,352,352,352,352,352,352,352,352,352,352,352,352,352,352,352,352,352,352,352,352,352,352,352,352,352,352,352,352,352,352,352,352,352,352,352,352,352,352,352,352,352,352,352,352,352,352,352,352,352,352,352,352,352,352,352,352,352,352,352,352,352,352,352,352,352,352,352,352,352,352,352,352,352,352,352,352,352,352,352,352,352,352,352,352,352,352,352,352,352,352,352,352,352,352,352,352,352,352,352,352,352,352,352,352,352,352,352,352,352,352,352,352,352,352,352,352,352,352,352,352,352,352,352,352,352,352,352,352,352,352,352,352,352,352,352,352,352,352,352,352,352,352,352,352,352,352,352,352,353,353,353,353,353,353,353,353,353,353,353,353,353,353,353,353,353,353,353,353,353,353,353,353,353,353,353,353,353,353,353,353,353,353,353,353,353,353,353,353,353,353,353,353,353,353,353,353,353,353,353,353,353,353,353,353,353,353,353,353,353,353,353,353,353,353,353,353,353,353,353,353,353,353,353,353,353,353,353,353,353,353,353,353,353,353,353,353,353,353,353,353,353,353,353,353,353,353,353,353,353,353,353,353,353,353,353,353,353,353,353,353,353,353,353,353,353,353,353,353,353,353,353,353,353,353,353,353,353,353,353,353,353,353,353,353,353,353,353,353,353,353,353,353,353,353,353,353,353,353,353,353,353,353,353,353,353,353,353,353,353,353,353,353,353,353,353,353,353,353,353,353,353,353,353,353,353,353,353,353,353,353,353,353,353,353,353,353,353,353,353,353,353,353,353,353,353,353,353,353,353,353,353,353,353,353,353,353,353,353,353,353,353,353,353,353,353,353,353,353,353,353,353,353,353,353,353,353,353,353,353,353,353,353,353,353,353,353,353,353,353,353,353,353,353,353,353,353,353,353,353,353,353,353,353,353,353,353,353,353,353,353,353,353,353,353,353,353,353,353,353,353,353,353,353,353,353,353,353,353,353,353,353,353,353,353,353,353,353,353,353,353,353,353,353,353,353,353,353,353,353,353,353,353,353,353,353,353,353,353,353,353,353,353,353,353,353,353,353,353,353,353,353,353,353,353,353,353,353,353,353,353,353,353,353,353,353,353,353,353,353,353,353,353,353,353,353,353,353,353,353,353,353,353,353,353,353,353,353,353,353,353,353,353,353,353,353,353,353,353,353,353,353,353,353,353,353,353,353,353,353,353,353,353,353,353,353,353,353,353,353,353,353,353,353,353,353,353,353,353,353,353,353,353,353,353,353,353,353,353,353,353,353,353,353,353,353,353,353,353,353,353,353,353,353,353,353,353,353,353,353,353,353,353,353,353,353,353,353,353,353,353,353,353,353,353,353,353,353,353,353,353,353,353,353,353,353,353,353,353,353,353,353,353,353,353,353,353,353,353,353,353,353,353,353,353,353,353,353,353,353,353,353,353,353,353,353,353,353,353,353,353,353,353,353,353,353,353,353,353,353,353,353,353,353,353,353,353,353,354,354,354,354,354,354,354,354,354,354,354,354,354,354,354,354,354,354,354,354,354,354,354,354,354,354,354,354,354,354,354,354,354,354,354,354,354,354,354,354,354,354,354,354,354,354,354,354,354,354,354,354,354,354,354,354,354,354,354,354,354,354,354,354,354,354,354,354,354,354,354,354,354,354,354,354,354,354,354,354,354,354,354,354,354,354,354,354,354,354,354,354,354,354,354,354,354,354,354,354,354,354,354,354,354,354,354,354,354,354,354,354,354,354,354,354,354,354,354,354,354,354,354,354,354,354,354,354,354,354,354,354,354,354,354,354,354,354,354,354,354,354,354,354,354,354,354,354,354,354,354,354,354,354,354,354,354,354,354,354,354,354,354,354,354,354,354,354,354,354,354,354,354,354,354,354,354,354,354,354,354,354,354,354,354,354,354,354,354,354,354,354,354,354,354,354,354,354,354,354,354,354,354,354,354,354,354,354,354,354,354,354,354,354,354,354,354,354,354,354,354,354,354,354,354,354,354,354,354,354,354,354,354,354,354,354,354,354,354,354,354,354,354,354,354,354,354,354,354,354,354,354,354,354,354,354,354,354,354,354,354,354,354,354,354,354,354,354,354,354,354,354,354,354,354,354,354,354,354,354,354,354,354,354,354,354,354,354,354,354,354,354,354,354,354,354,354,354,354,354,354,354,354,354,354,354,354,354,354,354,354,354,354,354,354,354,354,354,354,354,354,354,354,354,354,354,354,354,354,354,354,354,354,354,354,354,354,354,354,354,354,354,354,354,354,354,354,354,354,354,354,354,354,354,354,354,354,354,354,354,354,354,354,354,354,354,354,354,354,354,354,354,354,354,354,354,354,354,354,354,354,354,354,354,354,354,354,354,354,354,354,354,354,354,354,354,354,354,354,354,354,354,354,354,354,354,354,354,354,354,354,354,354,354,354,354,354,354,354,354,354,354,354,354,354,354,354,354,354,354,354,354,354,354,354,354,354,354,354,354,354,354,354,354,354,354,354,354,354,354,354,354,354,354,354,354,354,354,354,354,354,354,354,354,354,354,354,354,354,354,354,354,354,354,354,354,354,354,354,354,354,354,354,354,354,354,354,354,354,354,354,354,354,354,354,354,354,354,354,354,354,354,354,354,354,354,354,354,354,355,355,355,355,355,355,355,355,355,355,355,355,355,355,355,355,355,355,355,355,355,355,355,355,355,355,355,355,355,355,355,355,355,355,355,355,355,355,355,355,355,355,355,355,355,355,355,355,355,355,355,355,355,355,355,355,355,355,355,355,355,355,355,355,355,355,355,355,355,355,355,355,355,355,355,355,355,355,355,355,355,355,355,355,355,355,355,355,355,355,355,355,355,355,355,355,355,355,355,355,355,355,355,355,355,355,355,355,355,355,355,355,355,355,355,355,355,355,355,355,355,355,355,355,355,355,355,355,355,355,355,355,355,355,355,355,355,355,355,355,355,355,355,355,355,355,355,355,355,355,355,355,355,355,355,355,355,355,355,355,355,355,355,355,355,355,355,355,355,355,355,355,355,355,355,355,355,355,355,355,355,355,355,355,355,355,355,355,355,355,355,355,355,355,355,355,355,355,355,355,355,355,355,355,355,355,355,355,355,355,355,355,355,355,355,355,355,355,355,355,355,355,355,355,355,355,355,355,355,355,355,355,355,355,355,355,355,355,355,355,355,355,355,355,355,355,355,355,355,355,355,355,355,355,355,355,355,355,355,355,355,355,355,355,355,355,355,355,355,355,355,355,355,355,355,355,355,355,355,355,355,355,355,355,355,355,355,355,355,355,355,355,355,355,355,355,355,355,355,355,355,355,355,355,355,355,355,355,355,355,355,355,355,355,355,355,355,355,355,355,355,355,355,355,355,355,355,355,355,355,355,355,355,355,355,355,355,355,355,355,355,355,355,355,355,355,355,355,355,355,355,355,355,355,355,355,355,355,355,355,355,355,355,355,355,355,355,355,355,355,355,355,355,355,355,355,355,355,355,355,355,355,355,355,355,355,355,355,355,355,355,355,355,355,355,355,355,355,355,355,355,355,355,355,355,355,355,355,355,355,355,355,355,355,355,355,355,355,355,355,355,355,355,355,355,355,355,355,355,355,355,355,355,355,355,355,355,355,355,355,355,355,355,355,355,355,355,355,355,355,355,355,355,355,355,355,355,355,355,355,355,355,355,355,355,355,355,355,355,355,355,355,355,355,355,355,355,355,355,355,355,355,355,355,355,355,355,355,355,355,355,355,355,355,355,355,355,355,355,355,355,355,355,355,355,355,355,355,355,356,356,356,356,356,356,356,356,356,356,356,356,356,356,356,356,356,356,356,356,356,356,356,356,356,356,356,356,356,356,356,356,356,356,356,356,356,356,356,356,356,356,356,356,356,356,356,356,356,356,356,356,356,356,356,356,356,356,356,356,356,356,356,356,356,356,356,356,356,356,356,356,356,356,356,356,356,356,356,356,356,356,356,356,356,356,356,356,356,356,356,356,356,356,356,356,356,356,356,356,356,356,356,356,356,356,356,356,356,356,356,356,356,356,356,356,356,356,356,356,356,356,356,356,356,356,356,356,356,356,356,356,356,356,356,356,356,356,356,356,356,356,356,356,356,356,356,356,356,356,356,356,356,356,356,356,356,356,356,356,356,356,356,356,356,356,356,356,356,356,356,356,356,356,356,356,356,356,356,356,356,356,356,356,356,356,356,356,356,356,356,356,356,356,356,356,356,356,356,356,356,356,356,356,356,356,356,356,356,356,356,356,356,356,356,356,356,356,356,356,356,356,356,356,356,356,356,356,356,356,356,356,356,356,356,356,356,356,356,356,356,356,356,356,356,356,356,356,356,356,356,356,356,356,356,356,356,356,356,356,356,356,356,356,356,356,356,356,356,356,356,356,356,356,356,356,356,356,356,356,356,356,356,356,356,356,356,356,356,356,356,356,356,356,356,356,356,356,356,356,356,356,356,356,356,356,356,356,356,356,356,356,356,356,356,356,356,356,356,356,356,356,356,356,356,356,356,356,356,356,356,356,356,356,356,356,356,356,356,356,356,356,356,356,356,356,356,356,356,356,356,356,356,356,356,356,356,356,356,356,356,356,356,356,356,356,356,356,356,356,356,356,356,356,356,356,356,356,356,356,356,356,356,356,356,356,356,356,356,356,356,356,356,356,356,356,356,356,356,356,356,356,356,356,356,356,356,356,356,356,356,356,356,356,356,356,356,356,356,356,356,356,356,356,356,356,356,356,356,356,356,356,356,356,356,356,356,356,356,356,356,356,356,356,356,356,356,356,356,356,356,356,356,356,356,356,356,356,356,356,356,356,356,356,356,356,356,356,356,356,356,356,356,356,356,356,356,356,356,356,356,356,356,356,356,356,356,356,356,356,356,356,356,356,356,356,356,356,356,356,356,356,356,356,356,356,356,356,356,357,357,357,357,357,357,357,357,357,357,357,357,357,357,357,357,357,357,357,357,357,357,357,357,357,357,357,357,357,357,357,357,357,357,357,357,357,357,357,357,357,357,357,357,357,357,357,357,357,357,357,357,357,357,357,357,357,357,357,357,357,357,357,357,357,357,357,357,357,357,357,357,357,357,357,357,357,357,357,357,357,357,357,357,357,357,357,357,357,357,357,357,357,357,357,357,357,357,357,357,357,357,357,357,357,357,357,357,357,357,357,357,357,357,357,357,357,357,357,357,357,357,357,357,357,357,357,357,357,357,357,357,357,357,357,357,357,357,357,357,357,357,357,357,357,357,357,357,357,357,357,357,357,357,357,357,357,357,357,357,357,357,357,357,357,357,357,357,357,357,357,357,357,357,357,357,357,357,357,357,357,357,357,357,357,357,357,357,357,357,357,357,357,357,357,357,357,357,357,357,357,357,357,357,357,357,357,357,357,357,357,357,357,357,357,357,357,357,357,357,357,357,357,357,357,357,357,357,357,357,357,357,357,357,357,357,357,357,357,357,357,357,357,357,357,357,357,357,357,357,357,357,357,357,357,357,357,357,357,357,357,357,357,357,357,357,357,357,357,357,357,357,357,357,357,357,357,357,357,357,357,357,357,357,357,357,357,357,357,357,357,357,357,357,357,357,357,357,357,357,357,357,357,357,357,357,357,357,357,357,357,357,357,357,357,357,357,357,357,357,357,357,357,357,357,357,357,357,357,357,357,357,357,357,357,357,357,357,357,357,357,357,357,357,357,357,357,357,357,357,357,357,357,357,357,357,357,357,357,357,357,357,357,357,357,357,357,357,357,357,357,357,357,357,357,357,357,357,357,357,357,357,357,357,357,357,357,357,357,357,357,357,357,357,357,357,357,357,357,357,357,357,357,357,357,357,357,357,357,357,357,357,357,357,357,357,357,357,357,357,357,357,357,357,357,357,357,357,357,357,357,357,357,357,357,357,357,357,357,357,357,357,357,357,357,357,357,357,357,357,357,357,357,357,357,357,357,357,357,357,357,357,357,357,357,357,357,357,357,357,357,357,357,357,357,357,357,357,357,357,357,357,357,357,357,357,357,357,357,357,357,357,357,357,357,357,357,357,357,357,357,357,357,357,357,357,357,357,357,358,358,358,358,358,358,358,358,358,358,358,358,358,358,358,358,358,358,358,358,358,358,358,358,358,358,358,358,358,358,358,358,358,358,358,358,358,358,358,358,358,358,358,358,358,358,358,358,358,358,358,358,358,358,358,358,358,358,358,358,358,358,358,358,358,358,358,358,358,358,358,358,358,358,358,358,358,358,358,358,358,358,358,358,358,358,358,358,358,358,358,358,358,358,358,358,358,358,358,358,358,358,358,358,358,358,358,358,358,358,358,358,358,358,358,358,358,358,358,358,358,358,358,358,358,358,358,358,358,358,358,358,358,358,358,358,358,358,358,358,358,358,358,358,358,358,358,358,358,358,358,358,358,358,358,358,358,358,358,358,358,358,358,358,358,358,358,358,358,358,358,358,358,358,358,358,358,358,358,358,358,358,358,358,358,358,358,358,358,358,358,358,358,358,358,358,358,358,358,358,358,358,358,358,358,358,358,358,358,358,358,358,358,358,358,358,358,358,358,358,358,358,358,358,358,358,358,358,358,358,358,358,358,358,358,358,358,358,358,358,358,358,358,358,358,358,358,358,358,358,358,358,358,358,358,358,358,358,358,358,358,358,358,358,358,358,358,358,358,358,358,358,358,358,358,358,358,358,358,358,358,358,358,358,358,358,358,358,358,358,358,358,358,358,358,358,358,358,358,358,358,358,358,358,358,358,358,358,358,358,358,358,358,358,358,358,358,358,358,358,358,358,358,358,358,358,358,358,358,358,358,358,358,358,358,358,358,358,358,358,358,358,358,358,358,358,358,358,358,358,358,358,358,358,358,358,358,358,358,358,358,358,358,358,358,358,358,358,358,358,358,358,358,358,358,358,358,358,358,358,358,358,358,358,358,358,358,358,358,358,358,358,358,358,358,358,358,358,358,358,358,358,358,358,358,358,358,358,358,358,358,358,358,358,358,358,358,358,358,358,358,358,358,358,358,358,358,358,358,358,358,358,358,358,358,358,358,358,358,358,358,358,358,358,358,358,358,358,358,358,358,358,358,358,358,358,358,358,358,358,358,358,358,358,358,358,358,358,358,358,358,358,358,358,358,358,358,358,358,358,358,358,358,358,358,358,358,358,358,358,358,358,358,358,358,358,358,358,358,358,358,358,358,358,358,358,358,358,358,359,359,359,359,359,359,359,359,359,359,359,359,359,359,359,359,359,359,359,359,359,359,359,359,359,359,359,359,359,359,359,359,359,359,359,359,359,359,359,359,359,359,359,359,359,359,359,359,359,359,359,359,359,359,359,359,359,359,359,359,359,359,359,359,359,359,359,359,359,359,359,359,359,359,359,359,359,359,359,359,359,359,359,359,359,359,359,359,359,359,359,359,359,359,359,359,359,359,359,359,359,359,359,359,359,359,359,359,359,359,359,359,359,359,359,359,359,359,359,359,359,359,359,359,359,359,359,359,359,359,359,359,359,359,359,359,359,359,359,359,359,359,359,359,359,359,359,359,359,359,359,359,359,359,359,359,359,359,359,359,359,359,359,359,359,359,359,359,359,359,359,359,359,359,359,359,359,359,359,359,359,359,359,359,359,359,359,359,359,359,359,359,359,359,359,359,359,359,359,359,359,359,359,359,359,359,359,359,359,359,359,359,359,359,359,359,359,359,359,359,359,359,359,359,359,359,359,359,359,359,359,359,359,359,359,359,359,359,359,359,359,359,359,359,359,359,359,359,359,359,359,359,359,359,359,359,359,359,359,359,359,359,359,359,359,359,359,359,359,359,359,359,359,359,359,359,359,359,359,359,359,359,359,359,359,359,359,359,359,359,359,359,359,359,359,359,359,359,359,359,359,359,359,359,359,359,359,359,359,359,359,359,359,359,359,359,359,359,359,359,359,359,359,359,359,359,359,359,359,359,359,359,359,359,359,359,359,359,359,359,359,359,359,359,359,359,359,359,359,359,359,359,359,359,359,359,359,359,359,359,359,359,359,359,359,359,359,359,359,359,359,359,359,359,359,359,359,359,359,359,359,359,359,359,359,359,359,359,359,359,359,359,359,359,359,359,359,359,359,359,359,359,359,359,359,359,359,359,359,359,359,359,359,359,359,359,359,359,359,359,359,359,359,359,359,359,359,359,359,359,359,359,359,359,359,359,359,359,359,359,359,359,359,359,359,359,359,359,359,359,359,359,359,359,359,359,359,359,359,359,359,359,359,359,359,359,359,359,359,359,359,359,359,359,359,359,359,359,359,359,359,359,359,359,359,359,359,359,359,359,359,359,359,359,359,359,359,359,359,359,359,359,359,359,359,359,359,359,359,360,360,360,360,360,360,360,360,360,360,360,360,360,360,360,360,360,360,360,360,360,360,360,360,360,360,360,360,360,360,360,360,360,360,360,360,360,360,360,360,360,360,360,360,360,360,360,360,360,360,360,360,360,360,360,360,360,360,360,360,360,360,360,360,360,360,360,360,360,360,360,360,360,360,360,360,360,360,360,360,360,360,360,360,360,360,360,360,360,360,360,360,360,360,360,360,360,360,360,360,360,360,360,360,360,360,360,360,360,360,360,360,360,360,360,360,360,360,360,360,360,360,360,360,360,360,360,360,360,360,360,360,360,360,360,360,360,360,360,360,360,360,360,360,360,360,360,360,360,360,360,360,360,360,360,360,360,360,360,360,360,360,360,360,360,360,360,360,360,360,360,360,360,360,360,360,360,360,360,360,360,360,360,360,360,360,360,360,360,360,360,360,360,360,360,360,360,360,360,360,360,360,360,360,360,360,360,360,360,360,360,360,360,360,360,360,360,360,360,360,360,360,360,360,360,360,360,360,360,360,360,360,360,360,360,360,360,360,360,360,360,360,360,360,360,360,360,360,360,360,360,360,360,360,360,360,360,360,360,360,360,360,360,360,360,360,360,360,360,360,360,360,360,360,360,360,360,360,360,360,360,360,360,360,360,360,360,360,360,360,360,360,360,360,360,360,360,360,360,360,360,360,360,360,360,360,360,360,360,360,360,360,360,360,360,360,360,360,360,360,360,360,360,360,360,360,360,360,360,360,360,360,360,360,360,360,360,360,360,360,360,360,360,360,360,360,360,360,360,360,360,360,360,360,360,360,360,360,360,360,360,360,360,360,360,360,360,360,360,360,360,360,360,360,360,360,360,360,360,360,360,360,360,360,360,360,360,360,360,360,360,360,360,360,360,360,360,360,360,360,360,360,360,360,360,360,360,360,360,360,360,360,360,360,360,360,360,360,360,360,360,360,360,360,360,360,360,360,360,360,360,360,360,360,360,360,360,360,360,360,360,360,360,360,360,360,360,360,360,360,360,360,360,360,360,360,360,360,360,360,360,360,360,360,360,360,360,360,360,360,360,360,360,360,360,360,360,360,360,360,360,360,360,360,360,360,360,360,360,360,360,360,360,360,360,360,360,360,360,360,360,360,360,360,360,360,360,360,360,361,361,361,361,361,361,361,361,361,361,361,361,361,361,361,361,361,361,361,361,361,361,361,361,361,361,361,361,361,361,361,361,361,361,361,361,361,361,361,361,361,361,361,361,361,361,361,361,361,361,361,361,361,361,361,361,361,361,361,361,361,361,361,361,361,361,361,361,361,361,361,361,361,361,361,361,361,361,361,361,361,361,361,361,361,361,361,361,361,361,361,361,361,361,361,361,361,361,361,361,361,361,361,361,361,361,361,361,361,361,361,361,361,361,361,361,361,361,361,361,361,361,361,361,361,361,361,361,361,361,361,361,361,361,361,361,361,361,361,361,361,361,361,361,361,361,361,361,361,361,361,361,361,361,361,361,361,361,361,361,361,361,361,361,361,361,361,361,361,361,361,361,361,361,361,361,361,361,361,361,361,361,361,361,361,361,361,361,361,361,361,361,361,361,361,361,361,361,361,361,361,361,361,361,361,361,361,361,361,361,361,361,361,361,361,361,361,361,361,361,361,361,361,361,361,361,361,361,361,361,361,361,361,361,361,361,361,361,361,361,361,361,361,361,361,361,361,361,361,361,361,361,361,361,361,361,361,361,361,361,361,361,361,361,361,361,361,361,361,361,361,361,361,361,361,361,361,361,361,361,361,361,361,361,361,361,361,361,361,361,361,361,361,361,361,361,361,361,361,361,361,361,361,361,361,361,361,361,361,361,361,361,361,361,361,361,361,361,361,361,361,361,361,361,361,361,361,361,361,361,361,361,361,361,361,361,361,361,361,361,361,361,361,361,361,361,361,361,361,361,361,361,361,361,361,361,361,361,361,361,361,361,361,361,361,361,361,361,361,361,361,361,361,361,361,361,361,361,361,361,361,361,361,361,361,361,361,361,361,361,361,361,361,361,361,361,361,361,361,361,361,361,361,361,361,361,361,361,361,361,361,361,361,361,361,361,361,361,361,361,361,361,361,361,361,361,361,361,361,361,361,361,361,361,361,361,361,361,361,361,361,361,361,361,361,361,361,361,361,361,361,361,361,361,361,361,361,361,361,361,361,361,361,361,361,361,361,361,361,361,361,361,361,361,361,361,361,361,361,361,361,361,361,361,361,361,361,361,361,361,361,361,361,361,361,361,361,361,361,361,361,361,361,361,361,361,361,361,361,362,362,362,362,362,362,362,362,362,362,362,362,362,362,362,362,362,362,362,362,362,362,362,362,362,362,362,362,362,362,362,362,362,362,362,362,362,362,362,362,362,362,362,362,362,362,362,362,362,362,362,362,362,362,362,362,362,362,362,362,362,362,362,362,362,362,362,362,362,362,362,362,362,362,362,362,362,362,362,362,362,362,362,362,362,362,362,362,362,362,362,362,362,362,362,362,362,362,362,362,362,362,362,362,362,362,362,362,362,362,362,362,362,362,362,362,362,362,362,362,362,362,362,362,362,362,362,362,362,362,362,362,362,362,362,362,362,362,362,362,362,362,362,362,362,362,362,362,362,362,362,362,362,362,362,362,362,362,362,362,362,362,362,362,362,362,362,362,362,362,362,362,362,362,362,362,362,362,362,362,362,362,362,362,362,362,362,362,362,362,362,362,362,362,362,362,362,362,362,362,362,362,362,362,362,362,362,362,362,362,362,362,362,362,362,362,362,362,362,362,362,362,362,362,362,362,362,362,362,362,362,362,362,362,362,362,362,362,362,362,362,362,362,362,362,362,362,362,362,362,362,362,362,362,362,362,362,362,362,362,362,362,362,362,362,362,362,362,362,362,362,362,362,362,362,362,362,362,362,362,362,362,362,362,362,362,362,362,362,362,362,362,362,362,362,362,362,362,362,362,362,362,362,362,362,362,362,362,362,362,362,362,362,362,362,362,362,362,362,362,362,362,362,362,362,362,362,362,362,362,362,362,362,362,362,362,362,362,362,362,362,362,362,362,362,362,362,362,362,362,362,362,362,362,362,362,362,362,362,362,362,362,362,362,362,362,362,362,362,362,362,362,362,362,362,362,362,362,362,362,362,362,362,362,362,362,362,362,362,362,362,362,362,362,362,362,362,362,362,362,362,362,362,362,362,362,362,362,362,362,362,362,362,362,362,362,362,362,362,362,362,362,362,362,362,362,362,362,362,362,362,362,362,362,362,362,362,362,362,362,362,362,362,362,362,362,362,362,362,362,362,362,362,362,362,362,362,362,362,362,362,362,362,362,362,362,362,362,362,362,362,362,362,362,362,362,362,362,362,362,362,362,362,362,362,362,362,362,362,362,362,362,362,362,362,362,362,362,362,362,362,362,362,362,362,362,362,362,362,363,363,363,363,363,363,363,363,363,363,363,363,363,363,363,363,363,363,363,363,363,363,363,363,363,363,363,363,363,363,363,363,363,363,363,363,363,363,363,363,363,363,363,363,363,363,363,363,363,363,363,363,363,363,363,363,363,363,363,363,363,363,363,363,363,363,363,363,363,363,363,363,363,363,363,363,363,363,363,363,363,363,363,363,363,363,363,363,363,363,363,363,363,363,363,363,363,363,363,363,363,363,363,363,363,363,363,363,363,363,363,363,363,363,363,363,363,363,363,363,363,363,363,363,363,363,363,363,363,363,363,363,363,363,363,363,363,363,363,363,363,363,363,363,363,363,363,363,363,363,363,363,363,363,363,363,363,363,363,363,363,363,363,363,363,363,363,363,363,363,363,363,363,363,363,363,363,363,363,363,363,363,363,363,363,363,363,363,363,363,363,363,363,363,363,363,363,363,363,363,363,363,363,363,363,363,363,363,363,363,363,363,363,363,363,363,363,363,363,363,363,363,363,363,363,363,363,363,363,363,363,363,363,363,363,363,363,363,363,363,363,363,363,363,363,363,363,363,363,363,363,363,363,363,363,363,363,363,363,363,363,363,363,363,363,363,363,363,363,363,363,363,363,363,363,363,363,363,363,363,363,363,363,363,363,363,363,363,363,363,363,363,363,363,363,363,363,363,363,363,363,363,363,363,363,363,363,363,363,363,363,363,363,363,363,363,363,363,363,363,363,363,363,363,363,363,363,363,363,363,363,363,363,363,363,363,363,363,363,363,363,363,363,363,363,363,363,363,363,363,363,363,363,363,363,363,363,363,363,363,363,363,363,363,363,363,363,363,363,363,363,363,363,363,363,363,363,363,363,363,363,363,363,363,363,363,363,363,363,363,363,363,363,363,363,363,363,363,363,363,363,363,363,363,363,363,363,363,363,363,363,363,363,363,363,363,363,363,363,363,363,363,363,363,363,363,363,363,363,363,363,363,363,363,363,363,363,363,363,363,363,363,363,363,363,363,363,363,363,363,363,363,363,363,363,363,363,363,363,363,363,363,363,363,363,363,363,363,363,363,363,363,363,363,363,363,363,363,363,363,363,363,363,363,363,363,363,363,363,363,363,363,363,363,363,363,363,363,363,363,363,363,363,363,363,363,363,363,363,364,364,364,364,364,364,364,364,364,364,364,364,364,364,364,364,364,364,364,364,364,364,364,364,364,364,364,364,364,364,364,364,364,364,364,364,364,364,364,364,364,364,364,364,364,364,364,364,364,364,364,364,364,364,364,364,364,364,364,364,364,364,364,364,364,364,364,364,364,364,364,364,364,364,364,364,364,364,364,364,364,364,364,364,364,364,364,364,364,364,364,364,364,364,364,364,364,364,364,364,364,364,364,364,364,364,364,364,364,364,364,364,364,364,364,364,364,364,364,364,364,364,364,364,364,364,364,364,364,364,364,364,364,364,364,364,364,364,364,364,364,364,364,364,364,364,364,364,364,364,364,364,364,364,364,364,364,364,364,364,364,364,364,364,364,364,364,364,364,364,364,364,364,364,364,364,364,364,364,364,364,364,364,364,364,364,364,364,364,364,364,364,364,364,364,364,364,364,364,364,364,364,364,364,364,364,364,364,364,364,364,364,364,364,364,364,364,364,364,364,364,364,364,364,364,364,364,364,364,364,364,364,364,364,364,364,364,364,364,364,364,364,364,364,364,364,364,364,364,364,364,364,364,364,364,364,364,364,364,364,364,364,364,364,364,364,364,364,364,364,364,364,364,364,364,364,364,364,364,364,364,364,364,364,364,364,364,364,364,364,364,364,364,364,364,364,364,364,364,364,364,364,364,364,364,364,364,364,364,364,364,364,364,364,364,364,364,364,364,364,364,364,364,364,364,364,364,364,364,364,364,364,364,364,364,364,364,364,364,364,364,364,364,364,364,364,364,364,364,364,364,364,364,364,364,364,364,364,364,364,364,364,364,364,364,364,364,364,364,364,364,364,364,364,364,364,364,364,364,364,364,364,364,364,364,364,364,364,364,364,364,364,364,364,364,364,364,364,364,364,364,364,364,364,364,364,364,364,364,364,364,364,364,364,364,364,364,364,364,364,364,364,364,364,364,364,364,364,364,364,364,364,364,364,364,364,364,364,364,364,364,364,364,364,364,364,364,364,364,364,364,364,364,364,364,364,364,364,364,364,364,364,364,364,364,364,364,364,364,364,364,364,364,364,364,364,364,364,364,364,364,364,364,364,364,364,364,364,364,364,364,364,364,364,364,364,364,364,364,364,364,364,364,364,364,364,364,364,364,365,365,365,365,365,365,365,365,365,365,365,365,365,365,365,365,365,365,365,365,365,365,365,365,365,365,365,365,365,365,365,365,365,365,365,365,365,365,365,365,365,365,365,365,365,365,365,365,365,365,365,365,365,365,365,365,365,365,365,365,365,365,365,365,365,365,365,365,365,365,365,365,365,365,365,365,365,365,365,365,365,365,365,365,365,365,365,365,365,365,365,365,365,365,365,365,365,365,365,365,365,365,365,365,365,365,365,365,365,365,365,365,365,365,365,365,365,365,365,365,365,365,365,365,365,365,365,365,365,365,365,365,365,365,365,365,365,365,365,365,365,365,365,365,365,365,365,365,365,365,365,365,365,365,365,365,365,365,365,365,365,365,365,365,365,365,365,365,365,365,365,365,365,365,365,365,365,365,365,365,365,365,365,365,365,365,365,365,365,365,365,365,365,365,365,365,365,365,365,365,365,365,365,365,365,365,365,365,365,365,365,365,365,365,365,365,365,365,365,365,365,365,365,365,365,365,365,365,365,365,365,365,365,365,365,365,365,365,365,365,365,365,365,365,365,365,365,365,365,365,365,365,365,365,365,365,365,365,365,365,365,365,365,365,365,365,365,365,365,365,365,365,365,365,365,365,365,365,365,365,365,365,365,365,365,365,365,365,365,365,365,365,365,365,365,365,365,365,365,365,365,365,365,365,365,365,365,365,365,365,365,365,365,365,365,365,365,365,365,365,365,365,365,365,365,365,365,365,365,365,365,365,365,365,365,365,365,365,365,365,365,365,365,365,365,365,365,365,365,365,365,365,365,365,365,365,365,365,365,365,365,365,365,365,365,365,365,365,365,365,365,365,365,365,365,365,365,365,365,365,365,365,365,365,365,365,365,365,365,365,365,365,365,365,365,365,365,365,365,365,365,365,365,365,365,365,365,365,365,365,365,365,365,365,365,365,365,365,365,365,365,365,365,365,365,365,365,365,365,365,365,365,365,365,365,365,365,365,365,365,365,365,365,365,365,365,365,365,365,365,365,365,365,365,365,365,365,365,365,365,365,365,365,365,365,365,365,365,365,365,365,365,365,365,365,365,365,365,365,365,365,365,365,365,365,365,365,365,365,365,365,365,365,365,365,365,365,365,365,365,365,365,365,365,365,365,365,365,365,366,366,366,366,366,366,366,366,366,366,366,366,366,366,366,366,366,366,366,366,366,366,366,366,366,366,366,366,366,366,366,366,366,366,366,366,366,366,366,366,366,366,366,366,366,366,366,366,366,366,366,366,366,366,366,366,366,366,366,366,366,366,366,366,366,366,366,366,366,366,366,366,366,366,366,366,366,366,366,366,366,366,366,366,366,366,366,366,366,366,366,366,366,366,366,366,366,366,366,366,366,366,366,366,366,366,366,366,366,366,366,366,366,366,366,366,366,366,366,366,366,366,366,366,366,366,366,366,366,366,366,366,366,366,366,366,366,366,366,366,366,366,366,366,366,366,366,366,366,366,366,366,366,366,366,366,366,366,366,366,366,366,366,366,366,366,366,366,366,366,366,366,366,366,366,366,366,366,366,366,366,366,366,366,366,366,366,366,366,366,366,366,366,366,366,366,366,366,366,366,366,366,366,366,366,366,366,366,366,366,366,366,366,366,366,366,366,366,366,366,366,366,366,366,366,366,366,366,366,366,366,366,366,366,366,366,366,366,366,366,366,366,366,366,366,366,366,366,366,366,366,366,366,366,366,366,366,366,366,366,366,366,366,366,366,366,366,366,366,366,366,366,366,366,366,366,366,366,366,366,366,366,366,366,366,366,366,366,366,366,366,366,366,366,366,366,366,366,366,366,366,366,366,366,366,366,366,366,366,366,366,366,366,366,366,366,366,366,366,366,366,366,366,366,366,366,366,366,366,366,366,366,366,366,366,366,366,366,366,366,366,366,366,366,366,366,366,366,366,366,366,366,366,366,366,366,366,366,366,366,366,366,366,366,366,366,366,366,366,366,366,366,366,366,366,366,366,366,366,366,366,366,366,366,366,366,366,366,366,366,366,366,366,366,366,366,366,366,366,366,366,366,366,366,366,366,366,366,366,366,366,366,366,366,366,366,366,366,366,366,366,366,366,366,366,366,366,366,366,366,366,366,366,366,366,366,366,366,366,366,366,366,366,366,366,366,366,366,366,366,366,366,366,366,366,366,366,366,366,366,366,366,366,366,366,366,366,366,366,366,366,366,366,366,366,366,366,366,366,366,366,366,366,366,366,366,366,366,366,366,366,366,366,366,366,366,366,366,366,366,366,366,366,366,366,366,366,366,366,367,367,367,367,367,367,367,367,367,367,367,367,367,367,367,367,367,367,367,367,367,367,367,367,367,367,367,367,367,367,367,367,367,367,367,367,367,367,367,367,367,367,367,367,367,367,367,367,367,367,367,367,367,367,367,367,367,367,367,367,367,367,367,367,367,367,367,367,367,367,367,367,367,367,367,367,367,367,367,367,367,367,367,367,367,367,367,367,367,367,367,367,367,367,367,367,367,367,367,367,367,367,367,367,367,367,367,367,367,367,367,367,367,367,367,367,367,367,367,367,367,367,367,367,367,367,367,367,367,367,367,367,367,367,367,367,367,367,367,367,367,367,367,367,367,367,367,367,367,367,367,367,367,367,367,367,367,367,367,367,367,367,367,367,367,367,367,367,367,367,367,367,367,367,367,367,367,367,367,367,367,367,367,367,367,367,367,367,367,367,367,367,367,367,367,367,367,367,367,367,367,367,367,367,367,367,367,367,367,367,367,367,367,367,367,367,367,367,367,367,367,367,367,367,367,367,367,367,367,367,367,367,367,367,367,367,367,367,367,367,367,367,367,367,367,367,367,367,367,367,367,367,367,367,367,367,367,367,367,367,367,367,367,367,367,367,367,367,367,367,367,367,367,367,367,367,367,367,367,367,367,367,367,367,367,367,367,367,367,367,367,367,367,367,367,367,367,367,367,367,367,367,367,367,367,367,367,367,367,367,367,367,367,367,367,367,367,367,367,367,367,367,367,367,367,367,367,367,367,367,367,367,367,367,367,367,367,367,367,367,367,367,367,367,367,367,367,367,367,367,367,367,367,367,367,367,367,367,367,367,367,367,367,367,367,367,367,367,367,367,367,367,367,367,367,367,367,367,367,367,367,367,367,367,367,367,367,367,367,367,367,367,367,367,367,367,367,367,367,367,367,367,367,367,367,367,367,367,367,367,367,367,367,367,367,367,367,367,367,367,367,367,367,367,367,367,367,367,367,367,367,367,367,367,367,367,367,367,367,367,367,367,367,367,367,367,367,367,367,367,367,367,367,367,367,367,367,367,367,367,367,367,367,367,367,367,367,367,367,367,367,367,367,367,367,367,367,367,367,367,367,367,367,367,367,367,367,367,367,367,367,367,367,367,367,367,367,367,367,367,367,367,367,367,367,367,367,367,367,368,368,368,368,368,368,368,368,368,368,368,368,368,368,368,368,368,368,368,368,368,368,368,368,368,368,368,368,368,368,368,368,368,368,368,368,368,368,368,368,368,368,368,368,368,368,368,368,368,368,368,368,368,368,368,368,368,368,368,368,368,368,368,368,368,368,368,368,368,368,368,368,368,368,368,368,368,368,368,368,368,368,368,368,368,368,368,368,368,368,368,368,368,368,368,368,368,368,368,368,368,368,368,368,368,368,368,368,368,368,368,368,368,368,368,368,368,368,368,368,368,368,368,368,368,368,368,368,368,368,368,368,368,368,368,368,368,368,368,368,368,368,368,368,368,368,368,368,368,368,368,368,368,368,368,368,368,368,368,368,368,368,368,368,368,368,368,368,368,368,368,368,368,368,368,368,368,368,368,368,368,368,368,368,368,368,368,368,368,368,368,368,368,368,368,368,368,368,368,368,368,368,368,368,368,368,368,368,368,368,368,368,368,368,368,368,368,368,368,368,368,368,368,368,368,368,368,368,368,368,368,368,368,368,368,368,368,368,368,368,368,368,368,368,368,368,368,368,368,368,368,368,368,368,368,368,368,368,368,368,368,368,368,368,368,368,368,368,368,368,368,368,368,368,368,368,368,368,368,368,368,368,368,368,368,368,368,368,368,368,368,368,368,368,368,368,368,368,368,368,368,368,368,368,368,368,368,368,368,368,368,368,368,368,368,368,368,368,368,368,368,368,368,368,368,368,368,368,368,368,368,368,368,368,368,368,368,368,368,368,368,368,368,368,368,368,368,368,368,368,368,368,368,368,368,368,368,368,368,368,368,368,368,368,368,368,368,368,368,368,368,368,368,368,368,368,368,368,368,368,368,368,368,368,368,368,368,368,368,368,368,368,368,368,368,368,368,368,368,368,368,368,368,368,368,368,368,368,368,368,368,368,368,368,368,368,368,368,368,368,368,368,368,368,368,368,368,368,368,368,368,368,368,368,368,368,368,368,368,368,368,368,368,368,368,368,368,368,368,368,368,368,368,368,368,368,368,368,368,368,368,368,368,368,368,368,368,368,368,368,368,368,368,368,368,368,368,368,368,368,368,368,368,368,368,368,368,368,368,368,368,368,368,368,368,368,368,368,368,368,368,368,368,368,368,368,368,368,368,369,369,369,369,369,369,369,369,369,369,369,369,369,369,369,369,369,369,369,369,369,369,369,369,369,369,369,369,369,369,369,369,369,369,369,369,369,369,369,369,369,369,369,369,369,369,369,369,369,369,369,369,369,369,369,369,369,369,369,369,369,369,369,369,369,369,369,369,369,369,369,369,369,369,369,369,369,369,369,369,369,369,369,369,369,369,369,369,369,369,369,369,369,369,369,369,369,369,369,369,369,369,369,369,369,369,369,369,369,369,369,369,369,369,369,369,369,369,369,369,369,369,369,369,369,369,369,369,369,369,369,369,369,369,369,369,369,369,369,369,369,369,369,369,369,369,369,369,369,369,369,369,369,369,369,369,369,369,369,369,369,369,369,369,369,369,369,369,369,369,369,369,369,369,369,369,369,369,369,369,369,369,369,369,369,369,369,369,369,369,369,369,369,369,369,369,369,369,369,369,369,369,369,369,369,369,369,369,369,369,369,369,369,369,369,369,369,369,369,369,369,369,369,369,369,369,369,369,369,369,369,369,369,369,369,369,369,369,369,369,369,369,369,369,369,369,369,369,369,369,369,369,369,369,369,369,369,369,369,369,369,369,369,369,369,369,369,369,369,369,369,369,369,369,369,369,369,369,369,369,369,369,369,369,369,369,369,369,369,369,369,369,369,369,369,369,369,369,369,369,369,369,369,369,369,369,369,369,369,369,369,369,369,369,369,369,369,369,369,369,369,369,369,369,369,369,369,369,369,369,369,369,369,369,369,369,369,369,369,369,369,369,369,369,369,369,369,369,369,369,369,369,369,369,369,369,369,369,369,369,369,369,369,369,369,369,369,369,369,369,369,369,369,369,369,369,369,369,369,369,369,369,369,369,369,369,369,369,369,369,369,369,369,369,369,369,369,369,369,369,369,369,369,369,369,369,369,369,369,369,369,369,369,369,369,369,369,369,369,369,369,369,369,369,369,369,369,369,369,369,369,369,369,369,369,369,369,369,369,369,369,369,369,369,369,369,369,369,369,369,369,369,369,369,369,369,369,369,369,369,369,369,369,369,369,369,369,369,369,369,369,369,369,369,369,369,369,369,369,369,369,369,369,369,369,369,369,369,369,369,369,369,369,369,369,369,369,369,369,369,369,369,369,369,369,369,369,369,369,370,370,370,370,370,370,370,370,370,370,370,370,370,370,370,370,370,370,370,370,370,370,370,370,370,370,370,370,370,370,370,370,370,370,370,370,370,370,370,370,370,370,370,370,370,370,370,370,370,370,370,370,370,370,370,370,370,370,370,370,370,370,370,370,370,370,370,370,370,370,370,370,370,370,370,370,370,370,370,370,370,370,370,370,370,370,370,370,370,370,370,370,370,370,370,370,370,370,370,370,370,370,370,370,370,370,370,370,370,370,370,370,370,370,370,370,370,370,370,370,370,370,370,370,370,370,370,370,370,370,370,370,370,370,370,370,370,370,370,370,370,370,370,370,370,370,370,370,370,370,370,370,370,370,370,370,370,370,370,370,370,370,370,370,370,370,370,370,370,370,370,370,370,370,370,370,370,370,370,370,370,370,370,370,370,370,370,370,370,370,370,370,370,370,370,370,370,370,370,370,370,370,370,370,370,370,370,370,370,370,370,370,370,370,370,370,370,370,370,370,370,370,370,370,370,370,370,370,370,370,370,370,370,370,370,370,370,370,370,370,370,370,370,370,370,370,370,370,370,370,370,370,370,370,370,370,370,370,370,370,370,370,370,370,370,370,370,370,370,370,370,370,370,370,370,370,370,370,370,370,370,370,370,370,370,370,370,370,370,370,370,370,370,370,370,370,370,370,370,370,370,370,370,370,370,370,370,370,370,370,370,370,370,370,370,370,370,370,370,370,370,370,370,370,370,370,370,370,370,370,370,370,370,370,370,370,370,370,370,370,370,370,370,370,370,370,370,370,370,370,370,370,370,370,370,370,370,370,370,370,370,370,370,370,370,370,370,370,370,370,370,370,370,370,370,370,370,370,370,370,370,370,370,370,370,370,370,370,370,370,370,370,370,370,370,370,370,370,370,370,370,370,370,370,370,370,370,370,370,370,370,370,370,370,370,370,370,370,370,370,370,370,370,370,370,370,370,370,370,370,370,370,370,370,370,370,370,370,370,370,370,370,370,370,370,370,370,370,370,370,370,370,370,370,370,370,370,370,370,370,370,370,370,370,370,370,370,370,370,370,370,370,370,370,370,370,370,370,370,370,370,370,370,370,370,370,370,370,370,370,370,370,370,370,370,370,370,370,370,370,370,370,370,370,370,370,370,370,370,371,371,371,371,371,371,371,371,371,371,371,371,371,371,371,371,371,371,371,371,371,371,371,371,371,371,371,371,371,371,371,371,371,371,371,371,371,371,371,371,371,371,371,371,371,371,371,371,371,371,371,371,371,371,371,371,371,371,371,371,371,371,371,371,371,371,371,371,371,371,371,371,371,371,371,371,371,371,371,371,371,371,371,371,371,371,371,371,371,371,371,371,371,371,371,371,371,371,371,371,371,371,371,371,371,371,371,371,371,371,371,371,371,371,371,371,371,371,371,371,371,371,371,371,371,371,371,371,371,371,371,371,371,371,371,371,371,371,371,371,371,371,371,371,371,371,371,371,371,371,371,371,371,371,371,371,371,371,371,371,371,371,371,371,371,371,371,371,371,371,371,371,371,371,371,371,371,371,371,371,371,371,371,371,371,371,371,371,371,371,371,371,371,371,371,371,371,371,371,371,371,371,371,371,371,371,371,371,371,371,371,371,371,371,371,371,371,371,371,371,371,371,371,371,371,371,371,371,371,371,371,371,371,371,371,371,371,371,371,371,371,371,371,371,371,371,371,371,371,371,371,371,371,371,371,371,371,371,371,371,371,371,371,371,371,371,371,371,371,371,371,371,371,371,371,371,371,371,371,371,371,371,371,371,371,371,371,371,371,371,371,371,371,371,371,371,371,371,371,371,371,371,371,371,371,371,371,371,371,371,371,371,371,371,371,371,371,371,371,371,371,371,371,371,371,371,371,371,371,371,371,371,371,371,371,371,371,371,371,371,371,371,371,371,371,371,371,371,371,371,371,371,371,371,371,371,371,371,371,371,371,371,371,371,371,371,371,371,371,371,371,371,371,371,371,371,371,371,371,371,371,371,371,371,371,371,371,371,371,371,371,371,371,371,371,371,371,371,371,371,371,371,371,371,371,371,371,371,371,371,371,371,371,371,371,371,371,371,371,371,371,371,371,371,371,371,371,371,371,371,371,371,371,371,371,371,371,371,371,371,371,371,371,371,371,371,371,371,371,371,371,371,371,371,371,371,371,371,371,371,371,371,371,371,371,371,371,371,371,371,371,371,371,371,371,371,371,371,371,371,371,371,371,371,371,371,371,371,371,371,371,371,371,371,371,371,371,371,371,371,371,371,371,371,371,371,371,371,371,372,372,372,372,372,372,372,372,372,372,372,372,372,372,372,372,372,372,372,372,372,372,372,372,372,372,372,372,372,372,372,372,372,372,372,372,372,372,372,372,372,372,372,372,372,372,372,372,372,372,372,372,372,372,372,372,372,372,372,372,372,372,372,372,372,372,372,372,372,372,372,372,372,372,372,372,372,372,372,372,372,372,372,372,372,372,372,372,372,372,372,372,372,372,372,372,372,372,372,372,372,372,372,372,372,372,372,372,372,372,372,372,372,372,372,372,372,372,372,372,372,372,372,372,372,372,372,372,372,372,372,372,372,372,372,372,372,372,372,372,372,372,372,372,372,372,372,372,372,372,372,372,372,372,372,372,372,372,372,372,372,372,372,372,372,372,372,372,372,372,372,372,372,372,372,372,372,372,372,372,372,372,372,372,372,372,372,372,372,372,372,372,372,372,372,372,372,372,372,372,372,372,372,372,372,372,372,372,372,372,372,372,372,372,372,372,372,372,372,372,372,372,372,372,372,372,372,372,372,372,372,372,372,372,372,372,372,372,372,372,372,372,372,372,372,372,372,372,372,372,372,372,372,372,372,372,372,372,372,372,372,372,372,372,372,372,372,372,372,372,372,372,372,372,372,372,372,372,372,372,372,372,372,372,372,372,372,372,372,372,372,372,372,372,372,372,372,372,372,372,372,372,372,372,372,372,372,372,372,372,372,372,372,372,372,372,372,372,372,372,372,372,372,372,372,372,372,372,372,372,372,372,372,372,372,372,372,372,372,372,372,372,372,372,372,372,372,372,372,372,372,372,372,372,372,372,372,372,372,372,372,372,372,372,372,372,372,372,372,372,372,372,372,372,372,372,372,372,372,372,372,372,372,372,372,372,372,372,372,372,372,372,372,372,372,372,372,372,372,372,372,372,372,372,372,372,372,372,372,372,372,372,372,372,372,372,372,372,372,372,372,372,372,372,372,372,372,372,372,372,372,372,372,372,372,372,372,372,372,372,372,372,372,372,372,372,372,372,372,372,372,372,372,372,372,372,372,372,372,372,372,372,372,372,372,372,372,372,372,372,372,372,372,372,372,372,372,372,372,372,372,372,372,372,372,372,372,372,372,372,372,372,372,372,372,372,372,372,372,372,372,372,372,372,372,372,372,372,372,373,373,373,373,373,373,373,373,373,373,373,373,373,373,373,373,373,373,373,373,373,373,373,373,373,373,373,373,373,373,373,373,373,373,373,373,373,373,373,373,373,373,373,373,373,373,373,373,373,373,373,373,373,373,373,373,373,373,373,373,373,373,373,373,373,373,373,373,373,373,373,373,373,373,373,373,373,373,373,373,373,373,373,373,373,373,373,373,373,373,373,373,373,373,373,373,373,373,373,373,373,373,373,373,373,373,373,373,373,373,373,373,373,373,373,373,373,373,373,373,373,373,373,373,373,373,373,373,373,373,373,373,373,373,373,373,373,373,373,373,373,373,373,373,373,373,373,373,373,373,373,373,373,373,373,373,373,373,373,373,373,373,373,373,373,373,373,373,373,373,373,373,373,373,373,373,373,373,373,373,373,373,373,373,373,373,373,373,373,373,373,373,373,373,373,373,373,373,373,373,373,373,373,373,373,373,373,373,373,373,373,373,373,373,373,373,373,373,373,373,373,373,373,373,373,373,373,373,373,373,373,373,373,373,373,373,373,373,373,373,373,373,373,373,373,373,373,373,373,373,373,373,373,373,373,373,373,373,373,373,373,373,373,373,373,373,373,373,373,373,373,373,373,373,373,373,373,373,373,373,373,373,373,373,373,373,373,373,373,373,373,373,373,373,373,373,373,373,373,373,373,373,373,373,373,373,373,373,373,373,373,373,373,373,373,373,373,373,373,373,373,373,373,373,373,373,373,373,373,373,373,373,373,373,373,373,373,373,373,373,373,373,373,373,373,373,373,373,373,373,373,373,373,373,373,373,373,373,373,373,373,373,373,373,373,373,373,373,373,373,373,373,373,373,373,373,373,373,373,373,373,373,373,373,373,373,373,373,373,373,373,373,373,373,373,373,373,373,373,373,373,373,373,373,373,373,373,373,373,373,373,373,373,373,373,373,373,373,373,373,373,373,373,373,373,373,373,373,373,373,373,373,373,373,373,373,373,373,373,373,373,373,373,373,373,373,373,373,373,373,373,373,373,373,373,373,373,373,373,373,373,373,373,373,373,373,373,373,373,373,373,373,373,373,373,373,373,373,373,373,373,373,373,373,373,373,373,373,373,373,373,373,373,373,373,373,373,373,373,373,373,373,373,373,373,373,373,373,373,374,374,374,374,374,374,374,374,374,374,374,374,374,374,374,374,374,374,374,374,374,374,374,374,374,374,374,374,374,374,374,374,374,374,374,374,374,374,374,374,374,374,374,374,374,374,374,374,374,374,374,374,374,374,374,374,374,374,374,374,374,374,374,374,374,374,374,374,374,374,374,374,374,374,374,374,374,374,374,374,374,374,374,374,374,374,374,374,374,374,374,374,374,374,374,374,374,374,374,374,374,374,374,374,374,374,374,374,374,374,374,374,374,374,374,374,374,374,374,374,374,374,374,374,374,374,374,374,374,374,374,374,374,374,374,374,374,374,374,374,374,374,374,374,374,374,374,374,374,374,374,374,374,374,374,374,374,374,374,374,374,374,374,374,374,374,374,374,374,374,374,374,374,374,374,374,374,374,374,374,374,374,374,374,374,374,374,374,374,374,374,374,374,374,374,374,374,374,374,374,374,374,374,374,374,374,374,374,374,374,374,374,374,374,374,374,374,374,374,374,374,374,374,374,374,374,374,374,374,374,374,374,374,374,374,374,374,374,374,374,374,374,374,374,374,374,374,374,374,374,374,374,374,374,374,374,374,374,374,374,374,374,374,374,374,374,374,374,374,374,374,374,374,374,374,374,374,374,374,374,374,374,374,374,374,374,374,374,374,374,374,374,374,374,374,374,374,374,374,374,374,374,374,374,374,374,374,374,374,374,374,374,374,374,374,374,374,374,374,374,374,374,374,374,374,374,374,374,374,374,374,374,374,374,374,374,374,374,374,374,374,374,374,374,374,374,374,374,374,374,374,374,374,374,374,374,374,374,374,374,374,374,374,374,374,374,374,374,374,374,374,374,374,374,374,374,374,374,374,374,374,374,374,374,374,374,374,374,374,374,374,374,374,374,374,374,374,374,374,374,374,374,374,374,374,374,374,374,374,374,374,374,374,374,374,374,374,374,374,374,374,374,374,374,374,374,374,374,374,374,374,374,374,374,374,374,374,374,374,374,374,374,374,374,374,374,374,374,374,374,374,374,374,374,374,374,374,374,374,374,374,374,374,374,374,374,374,374,374,374,374,374,374,374,374,374,374,374,374,374,374,374,374,374,374,374,374,374,374,374,374,374,374,374,374,374,374,374,374,374,374,374,374,374,374,374,374,374,374,375,375,375,375,375,375,375,375,375,375,375,375,375,375,375,375,375,375,375,375,375,375,375,375,375,375,375,375,375,375,375,375,375,375,375,375,375,375,375,375,375,375,375,375,375,375,375,375,375,375,375,375,375,375,375,375,375,375,375,375,375,375,375,375,375,375,375,375,375,375,375,375,375,375,375,375,375,375,375,375,375,375,375,375,375,375,375,375,375,375,375,375,375,375,375,375,375,375,375,375,375,375,375,375,375,375,375,375,375,375,375,375,375,375,375,375,375,375,375,375,375,375,375,375,375,375,375,375,375,375,375,375,375,375,375,375,375,375,375,375,375,375,375,375,375,375,375,375,375,375,375,375,375,375,375,375,375,375,375,375,375,375,375,375,375,375,375,375,375,375,375,375,375,375,375,375,375,375,375,375,375,375,375,375,375,375,375,375,375,375,375,375,375,375,375,375,375,375,375,375,375,375,375,375,375,375,375,375,375,375,375,375,375,375,375,375,375,375,375,375,375,375,375,375,375,375,375,375,375,375,375,375,375,375,375,375,375,375,375,375,375,375,375,375,375,375,375,375,375,375,375,375,375,375,375,375,375,375,375,375,375,375,375,375,375,375,375,375,375,375,375,375,375,375,375,375,375,375,375,375,375,375,375,375,375,375,375,375,375,375,375,375,375,375,375,375,375,375,375,375,375,375,375,375,375,375,375,375,375,375,375,375,375,375,375,375,375,375,375,375,375,375,375,375,375,375,375,375,375,375,375,375,375,375,375,375,375,375,375,375,375,375,375,375,375,375,375,375,375,375,375,375,375,375,375,375,375,375,375,375,375,375,375,375,375,375,375,375,375,375,375,375,375,375,375,375,375,375,375,375,375,375,375,375,375,375,375,375,375,375,375,375,375,375,375,375,375,375,375,375,375,375,375,375,375,375,375,375,375,375,375,375,375,375,375,375,375,375,375,375,375,375,375,375,375,375,375,375,375,375,375,375,375,375,375,375,375,375,375,375,375,375,375,375,375,375,375,375,375,375,375,375,375,375,375,375,375,375,375,375,375,375,375,375,375,375,375,375,375,375,375,375,375,375,375,375,375,375,375,375,375,375,375,375,375,375,375,375,375,375,375,375,375,375,375,375,375,375,375,375,375,375,375,375,375,375,375,375,375,376,376,376,376,376,376,376,376,376,376,376,376,376,376,376,376,376,376,376,376,376,376,376,376,376,376,376,376,376,376,376,376,376,376,376,376,376,376,376,376,376,376,376,376,376,376,376,376,376,376,376,376,376,376,376,376,376,376,376,376,376,376,376,376,376,376,376,376,376,376,376,376,376,376,376,376,376,376,376,376,376,376,376,376,376,376,376,376,376,376,376,376,376,376,376,376,376,376,376,376,376,376,376,376,376,376,376,376,376,376,376,376,376,376,376,376,376,376,376,376,376,376,376,376,376,376,376,376,376,376,376,376,376,376,376,376,376,376,376,376,376,376,376,376,376,376,376,376,376,376,376,376,376,376,376,376,376,376,376,376,376,376,376,376,376,376,376,376,376,376,376,376,376,376,376,376,376,376,376,376,376,376,376,376,376,376,376,376,376,376,376,376,376,376,376,376,376,376,376,376,376,376,376,376,376,376,376,376,376,376,376,376,376,376,376,376,376,376,376,376,376,376,376,376,376,376,376,376,376,376,376,376,376,376,376,376,376,376,376,376,376,376,376,376,376,376,376,376,376,376,376,376,376,376,376,376,376,376,376,376,376,376,376,376,376,376,376,376,376,376,376,376,376,376,376,376,376,376,376,376,376,376,376,376,376,376,376,376,376,376,376,376,376,376,376,376,376,376,376,376,376,376,376,376,376,376,376,376,376,376,376,376,376,376,376,376,376,376,376,376,376,376,376,376,376,376,376,376,376,376,376,376,376,376,376,376,376,376,376,376,376,376,376,376,376,376,376,376,376,376,376,376,376,376,376,376,376,376,376,376,376,376,376,376,376,376,376,376,376,376,376,376,376,376,376,376,376,376,376,376,376,376,376,376,376,376,376,376,376,376,376,376,376,376,376,376,376,376,376,376,376,376,376,376,376,376,376,376,376,376,376,376,376,376,376,376,376,376,376,376,376,376,376,376,376,376,376,376,376,376,376,376,376,376,376,376,376,376,376,376,376,376,376,376,376,376,376,376,376,376,376,376,376,376,376,376,376,376,376,376,376,376,376,376,376,376,376,376,376,376,376,376,376,376,376,376,376,376,376,376,376,376,376,376,376,376,376,376,376,376,376,376,376,376,376,376,376,376,376,376,376,376,376,376,376,376,376,376,376,377,377,377,377,377,377,377,377,377,377,377,377,377,377,377,377,377,377,377,377,377,377,377,377,377,377,377,377,377,377,377,377,377,377,377,377,377,377,377,377,377,377,377,377,377,377,377,377,377,377,377,377,377,377,377,377,377,377,377,377,377,377,377,377,377,377,377,377,377,377,377,377,377,377,377,377,377,377,377,377,377,377,377,377,377,377,377,377,377,377,377,377,377,377,377,377,377,377,377,377,377,377,377,377,377,377,377,377,377,377,377,377,377,377,377,377,377,377,377,377,377,377,377,377,377,377,377,377,377,377,377,377,377,377,377,377,377,377,377,377,377,377,377,377,377,377,377,377,377,377,377,377,377,377,377,377,377,377,377,377,377,377,377,377,377,377,377,377,377,377,377,377,377,377,377,377,377,377,377,377,377,377,377,377,377,377,377,377,377,377,377,377,377,377,377,377,377,377,377,377,377,377,377,377,377,377,377,377,377,377,377,377,377,377,377,377,377,377,377,377,377,377,377,377,377,377,377,377,377,377,377,377,377,377,377,377,377,377,377,377,377,377,377,377,377,377,377,377,377,377,377,377,377,377,377,377,377,377,377,377,377,377,377,377,377,377,377,377,377,377,377,377,377,377,377,377,377,377,377,377,377,377,377,377,377,377,377,377,377,377,377,377,377,377,377,377,377,377,377,377,377,377,377,377,377,377,377,377,377,377,377,377,377,377,377,377,377,377,377,377,377,377,377,377,377,377,377,377,377,377,377,377,377,377,377,377,377,377,377,377,377,377,377,377,377,377,377,377,377,377,377,377,377,377,377,377,377,377,377,377,377,377,377,377,377,377,377,377,377,377,377,377,377,377,377,377,377,377,377,377,377,377,377,377,377,377,377,377,377,377,377,377,377,377,377,377,377,377,377,377,377,377,377,377,377,377,377,377,377,377,377,377,377,377,377,377,377,377,377,377,377,377,377,377,377,377,377,377,377,377,377,377,377,377,377,377,377,377,377,377,377,377,377,377,377,377,377,377,377,377,377,377,377,377,377,377,377,377,377,377,377,377,377,377,377,377,377,377,377,377,377,377,377,377,377,377,377,377,377,377,377,377,377,377,377,377,377,377,377,377,377,377,377,377,377,377,377,377,377,377,377,377,377,377,377,377,377,377,377,378,378,378,378,378,378,378,378,378,378,378,378,378,378,378,378,378,378,378,378,378,378,378,378,378,378,378,378,378,378,378,378,378,378,378,378,378,378,378,378,378,378,378,378,378,378,378,378,378,378,378,378,378,378,378,378,378,378,378,378,378,378,378,378,378,378,378,378,378,378,378,378,378,378,378,378,378,378,378,378,378,378,378,378,378,378,378,378,378,378,378,378,378,378,378,378,378,378,378,378,378,378,378,378,378,378,378,378,378,378,378,378,378,378,378,378,378,378,378,378,378,378,378,378,378,378,378,378,378,378,378,378,378,378,378,378,378,378,378,378,378,378,378,378,378,378,378,378,378,378,378,378,378,378,378,378,378,378,378,378,378,378,378,378,378,378,378,378,378,378,378,378,378,378,378,378,378,378,378,378,378,378,378,378,378,378,378,378,378,378,378,378,378,378,378,378,378,378,378,378,378,378,378,378,378,378,378,378,378,378,378,378,378,378,378,378,378,378,378,378,378,378,378,378,378,378,378,378,378,378,378,378,378,378,378,378,378,378,378,378,378,378,378,378,378,378,378,378,378,378,378,378,378,378,378,378,378,378,378,378,378,378,378,378,378,378,378,378,378,378,378,378,378,378,378,378,378,378,378,378,378,378,378,378,378,378,378,378,378,378,378,378,378,378,378,378,378,378,378,378,378,378,378,378,378,378,378,378,378,378,378,378,378,378,378,378,378,378,378,378,378,378,378,378,378,378,378,378,378,378,378,378,378,378,378,378,378,378,378,378,378,378,378,378,378,378,378,378,378,378,378,378,378,378,378,378,378,378,378,378,378,378,378,378,378,378,378,378,378,378,378,378,378,378,378,378,378,378,378,378,378,378,378,378,378,378,378,378,378,378,378,378,378,378,378,378,378,378,378,378,378,378,378,378,378,378,378,378,378,378,378,378,378,378,378,378,378,378,378,378,378,378,378,378,378,378,378,378,378,378,378,378,378,378,378,378,378,378,378,378,378,378,378,378,378,378,378,378,378,378,378,378,378,378,378,378,378,378,378,378,378,378,378,378,378,378,378,378,378,378,378,378,378,378,378,378,378,378,378,378,378,378,378,378,378,378,378,378,378,378,378,378,378,378,378,378,378,378,378,378,378,378,378,378,378,378,378,378,378,379,379,379,379,379,379,379,379,379,379,379,379,379,379,379,379,379,379,379,379,379,379,379,379,379,379,379,379,379,379,379,379,379,379,379,379,379,379,379,379,379,379,379,379,379,379,379,379,379,379,379,379,379,379,379,379,379,379,379,379,379,379,379,379,379,379,379,379,379,379,379,379,379,379,379,379,379,379,379,379,379,379,379,379,379,379,379,379,379,379,379,379,379,379,379,379,379,379,379,379,379,379,379,379,379,379,379,379,379,379,379,379,379,379,379,379,379,379,379,379,379,379,379,379,379,379,379,379,379,379,379,379,379,379,379,379,379,379,379,379,379,379,379,379,379,379,379,379,379,379,379,379,379,379,379,379,379,379,379,379,379,379,379,379,379,379,379,379,379,379,379,379,379,379,379,379,379,379,379,379,379,379,379,379,379,379,379,379,379,379,379,379,379,379,379,379,379,379,379,379,379,379,379,379,379,379,379,379,379,379,379,379,379,379,379,379,379,379,379,379,379,379,379,379,379,379,379,379,379,379,379,379,379,379,379,379,379,379,379,379,379,379,379,379,379,379,379,379,379,379,379,379,379,379,379,379,379,379,379,379,379,379,379,379,379,379,379,379,379,379,379,379,379,379,379,379,379,379,379,379,379,379,379,379,379,379,379,379,379,379,379,379,379,379,379,379,379,379,379,379,379,379,379,379,379,379,379,379,379,379,379,379,379,379,379,379,379,379,379,379,379,379,379,379,379,379,379,379,379,379,379,379,379,379,379,379,379,379,379,379,379,379,379,379,379,379,379,379,379,379,379,379,379,379,379,379,379,379,379,379,379,379,379,379,379,379,379,379,379,379,379,379,379,379,379,379,379,379,379,379,379,379,379,379,379,379,379,379,379,379,379,379,379,379,379,379,379,379,379,379,379,379,379,379,379,379,379,379,379,379,379,379,379,379,379,379,379,379,379,379,379,379,379,379,379,379,379,379,379,379,379,379,379,379,379,379,379,379,379,379,379,379,379,379,379,379,379,379,379,379,379,379,379,379,379,379,379,379,379,379,379,379,379,379,379,379,379,379,379,379,379,379,379,379,379,379,379,379,379,379,379,379,379,379,379,379,379,379,379,379,379,379,379,379,379,379,379,379,379,379,379,379,379,379,379,379,379,379,379,380,380,380,380,380,380,380,380,380,380,380,380,380,380,380,380,380,380,380,380,380,380,380,380,380,380,380,380,380,380,380,380,380,380,380,380,380,380,380,380,380,380,380,380,380,380,380,380,380,380,380,380,380,380,380,380,380,380,380,380,380,380,380,380,380,380,380,380,380,380,380,380,380,380,380,380,380,380,380,380,380,380,380,380,380,380,380,380,380,380,380,380,380,380,380,380,380,380,380,380,380,380,380,380,380,380,380,380,380,380,380,380,380,380,380,380,380,380,380,380,380,380,380,380,380,380,380,380,380,380,380,380,380,380,380,380,380,380,380,380,380,380,380,380,380,380,380,380,380,380,380,380,380,380,380,380,380,380,380,380,380,380,380,380,380,380,380,380,380,380,380,380,380,380,380,380,380,380,380,380,380,380,380,380,380,380,380,380,380,380,380,380,380,380,380,380,380,380,380,380,380,380,380,380,380,380,380,380,380,380,380,380,380,380,380,380,380,380,380,380,380,380,380,380,380,380,380,380,380,380,380,380,380,380,380,380,380,380,380,380,380,380,380,380,380,380,380,380,380,380,380,380,380,380,380,380,380,380,380,380,380,380,380,380,380,380,380,380,380,380,380,380,380,380,380,380,380,380,380,380,380,380,380,380,380,380,380,380,380,380,380,380,380,380,380,380,380,380,380,380,380,380,380,380,380,380,380,380,380,380,380,380,380,380,380,380,380,380,380,380,380,380,380,380,380,380,380,380,380,380,380,380,380,380,380,380,380,380,380,380,380,380,380,380,380,380,380,380,380,380,380,380,380,380,380,380,380,380,380,380,380,380,380,380,380,380,380,380,380,380,380,380,380,380,380,380,380,380,380,380,380,380,380,380,380,380,380,380,380,380,380,380,380,380,380,380,380,380,380,380,380,380,380,380,380,380,380,380,380,380,380,380,380,380,380,380,380,380,380,380,380,380,380,380,380,380,380,380,380,380,380,380,380,380,380,380,380,380,380,380,380,380,380,380,380,380,380,380,380,380,380,380,380,380,380,380,380,380,380,380,380,380,380,380,380,380,380,380,380,380,380,380,380,380,380,380,380,380,380,380,380,380,380,380,380,380,380,380,380,380,380,380,380,380,380,380,380,380,380,380,380,380,380,380,380,380,380,380,380,381,381,381,381,381,381,381,381,381,381,381,381,381,381,381,381,381,381,381,381,381,381,381,381,381,381,381,381,381,381,381,381,381,381,381,381,381,381,381,381,381,381,381,381,381,381,381,381,381,381,381,381,381,381,381,381,381,381,381,381,381,381,381,381,381,381,381,381,381,381,381,381,381,381,381,381,381,381,381,381,381,381,381,381,381,381,381,381,381,381,381,381,381,381,381,381,381,381,381,381,381,381,381,381,381,381,381,381,381,381,381,381,381,381,381,381,381,381,381,381,381,381,381,381,381,381,381,381,381,381,381,381,381,381,381,381,381,381,381,381,381,381,381,381,381,381,381,381,381,381,381,381,381,381,381,381,381,381,381,381,381,381,381,381,381,381,381,381,381,381,381,381,381,381,381,381,381,381,381,381,381,381,381,381,381,381,381,381,381,381,381,381,381,381,381,381,381,381,381,381,381,381,381,381,381,381,381,381,381,381,381,381,381,381,381,381,381,381,381,381,381,381,381,381,381,381,381,381,381,381,381,381,381,381,381,381,381,381,381,381,381,381,381,381,381,381,381,381,381,381,381,381,381,381,381,381,381,381,381,381,381,381,381,381,381,381,381,381,381,381,381,381,381,381,381,381,381,381,381,381,381,381,381,381,381,381,381,381,381,381,381,381,381,381,381,381,381,381,381,381,381,381,381,381,381,381,381,381,381,381,381,381,381,381,381,381,381,381,381,381,381,381,381,381,381,381,381,381,381,381,381,381,381,381,381,381,381,381,381,381,381,381,381,381,381,381,381,381,381,381,381,381,381,381,381,381,381,381,381,381,381,381,381,381,381,381,381,381,381,381,381,381,381,381,381,381,381,381,381,381,381,381,381,381,381,381,381,381,381,381,381,381,381,381,381,381,381,381,381,381,381,381,381,381,381,381,381,381,381,381,381,381,381,381,381,381,381,381,381,381,381,381,381,381,381,381,381,381,381,381,381,381,381,381,381,381,381,381,381,381,381,381,381,381,381,381,381,381,381,381,381,381,381,381,381,381,381,381,381,381,381,381,381,381,381,381,381,381,381,381,381,381,381,381,381,381,381,381,381,381,381,381,381,381,381,381,381,381,381,381,381,381,381,381,381,381,381,381,381,381,381,381,381,381,381,381,381,381,381,382,382,382,382,382,382,382,382,382,382,382,382,382,382,382,382,382,382,382,382,382,382,382,382,382,382,382,382,382,382,382,382,382,382,382,382,382,382,382,382,382,382,382,382,382,382,382,382,382,382,382,382,382,382,382,382,382,382,382,382,382,382,382,382,382,382,382,382,382,382,382,382,382,382,382,382,382,382,382,382,382,382,382,382,382,382,382,382,382,382,382,382,382,382,382,382,382,382,382,382,382,382,382,382,382,382,382,382,382,382,382,382,382,382,382,382,382,382,382,382,382,382,382,382,382,382,382,382,382,382,382,382,382,382,382,382,382,382,382,382,382,382,382,382,382,382,382,382,382,382,382,382,382,382,382,382,382,382,382,382,382,382,382,382,382,382,382,382,382,382,382,382,382,382,382,382,382,382,382,382,382,382,382,382,382,382,382,382,382,382,382,382,382,382,382,382,382,382,382,382,382,382,382,382,382,382,382,382,382,382,382,382,382,382,382,382,382,382,382,382,382,382,382,382,382,382,382,382,382,382,382,382,382,382,382,382,382,382,382,382,382,382,382,382,382,382,382,382,382,382,382,382,382,382,382,382,382,382,382,382,382,382,382,382,382,382,382,382,382,382,382,382,382,382,382,382,382,382,382,382,382,382,382,382,382,382,382,382,382,382,382,382,382,382,382,382,382,382,382,382,382,382,382,382,382,382,382,382,382,382,382,382,382,382,382,382,382,382,382,382,382,382,382,382,382,382,382,382,382,382,382,382,382,382,382,382,382,382,382,382,382,382,382,382,382,382,382,382,382,382,382,382,382,382,382,382,382,382,382,382,382,382,382,382,382,382,382,382,382,382,382,382,382,382,382,382,382,382,382,382,382,382,382,382,382,382,382,382,382,382,382,382,382,382,382,382,382,382,382,382,382,382,382,382,382,382,382,382,382,382,382,382,382,382,382,382,382,382,382,382,382,382,382,382,382,382,382,382,382,382,382,382,382,382,382,382,382,382,382,382,382,382,382,382,382,382,382,382,382,382,382,382,382,382,382,382,382,382,382,382,382,382,382,382,382,382,382,382,382,382,382,382,382,382,382,382,382,382,382,382,382,382,382,382,382,382,382,382,382,382,382,382,382,382,382,382,382,382,382,382,382,382,382,382,382,382,382,382,382,383,383,383,383,383,383,383,383,383,383,383,383,383,383,383,383,383,383,383,383,383,383,383,383,383,383,383,383,383,383,383,383,383,383,383,383,383,383,383,383,383,383,383,383,383,383,383,383,383,383,383,383,383,383,383,383,383,383,383,383,383,383,383,383,383,383,383,383,383,383,383,383,383,383,383,383,383,383,383,383,383,383,383,383,383,383,383,383,383,383,383,383,383,383,383,383,383,383,383,383,383,383,383,383,383,383,383,383,383,383,383,383,383,383,383,383,383,383,383,383,383,383,383,383,383,383,383,383,383,383,383,383,383,383,383,383,383,383,383,383,383,383,383,383,383,383,383,383,383,383,383,383,383,383,383,383,383,383,383,383,383,383,383,383,383,383,383,383,383,383,383,383,383,383,383,383,383,383,383,383,383,383,383,383,383,383,383,383,383,383,383,383,383,383,383,383,383,383,383,383,383,383,383,383,383,383,383,383,383,383,383,383,383,383,383,383,383,383,383,383,383,383,383,383,383,383,383,383,383,383,383,383,383,383,383,383,383,383,383,383,383,383,383,383,383,383,383,383,383,383,383,383,383,383,383,383,383,383,383,383,383,383,383,383,383,383,383,383,383,383,383,383,383,383,383,383,383,383,383,383,383,383,383,383,383,383,383,383,383,383,383,383,383,383,383,383,383,383,383,383,383,383,383,383,383,383,383,383,383,383,383,383,383,383,383,383,383,383,383,383,383,383,383,383,383,383,383,383,383,383,383,383,383,383,383,383,383,383,383,383,383,383,383,383,383,383,383,383,383,383,383,383,383,383,383,383,383,383,383,383,383,383,383,383,383,383,383,383,383,383,383,383,383,383,383,383,383,383,383,383,383,383,383,383,383,383,383,383,383,383,383,383,383,383,383,383,383,383,383,383,383,383,383,383,383,383,383,383,383,383,383,383,383,383,383,383,383,383,383,383,383,383,383,383,383,383,383,383,383,383,383,383,383,383,383,383,383,383,383,383,383,383,383,383,383,383,383,383,383,383,383,383,383,383,383,383,383,383,383,383,383,383,383,383,383,383,383,383,383,383,383,383,383,383,383,383,383,383,383,383,383,383,383,383,383,383,383,383,383,383,383,383,383,383,383,383,383,383,383,383,383,383,383,383,383,383,383,383,383,384,384,384,384,384,384,384,384,384,384,384,384,384,384,384,384,384,384,384,384,384,384,384,384,384,384,384,384,384,384,384,384,384,384,384,384,384,384,384,384,384,384,384,384,384,384,384,384,384,384,384,384,384,384,384,384,384,384,384,384,384,384,384,384,384,384,384,384,384,384,384,384,384,384,384,384,384,384,384,384,384,384,384,384,384,384,384,384,384,384,384,384,384,384,384,384,384,384,384,384,384,384,384,384,384,384,384,384,384,384,384,384,384,384,384,384,384,384,384,384,384,384,384,384,384,384,384,384,384,384,384,384,384,384,384,384,384,384,384,384,384,384,384,384,384,384,384,384,384,384,384,384,384,384,384,384,384,384,384,384,384,384,384,384,384,384,384,384,384,384,384,384,384,384,384,384,384,384,384,384,384,384,384,384,384,384,384,384,384,384,384,384,384,384,384,384,384,384,384,384,384,384,384,384,384,384,384,384,384,384,384,384,384,384,384,384,384,384,384,384,384,384,384,384,384,384,384,384,384,384,384,384,384,384,384,384,384,384,384,384,384,384,384,384,384,384,384,384,384,384,384,384,384,384,384,384,384,384,384,384,384,384,384,384,384,384,384,384,384,384,384,384,384,384,384,384,384,384,384,384,384,384,384,384,384,384,384,384,384,384,384,384,384,384,384,384,384,384,384,384,384,384,384,384,384,384,384,384,384,384,384,384,384,384,384,384,384,384,384,384,384,384,384,384,384,384,384,384,384,384,384,384,384,384,384,384,384,384,384,384,384,384,384,384,384,384,384,384,384,384,384,384,384,384,384,384,384,384,384,384,384,384,384,384,384,384,384,384,384,384,384,384,384,384,384,384,384,384,384,384,384,384,384,384,384,384,384,384,384,384,384,384,384,384,384,384,384,384,384,384,384,384,384,384,384,384,384,384,384,384,384,384,384,384,384,384,384,384,384,384,384,384,384,384,384,384,384,384,384,384,384,384,384,384,384,384,384,384,384,384,384,384,384,384,384,384,384,384,384,384,384,384,384,384,384,384,384,384,384,384,384,384,384,384,384,384,384,384,384,384,384,384,384,384,384,384,384,384,384,384,384,384,384,384,384,384,384,384,384,384,384,384,384,384,384,384,384,384,384,384,384,384,384,384,384,384,384,384,384,385,385,385,385,385,385,385,385,385,385,385,385,385,385,385,385,385,385,385,385,385,385,385,385,385,385,385,385,385,385,385,385,385,385,385,385,385,385,385,385,385,385,385,385,385,385,385,385,385,385,385,385,385,385,385,385,385,385,385,385,385,385,385,385,385,385,385,385,385,385,385,385,385,385,385,385,385,385,385,385,385,385,385,385,385,385,385,385,385,385,385,385,385,385,385,385,385,385,385,385,385,385,385,385,385,385,385,385,385,385,385,385,385,385,385,385,385,385,385,385,385,385,385,385,385,385,385,385,385,385,385,385,385,385,385,385,385,385,385,385,385,385,385,385,385,385,385,385,385,385,385,385,385,385,385,385,385,385,385,385,385,385,385,385,385,385,385,385,385,385,385,385,385,385,385,385,385,385,385,385,385,385,385,385,385,385,385,385,385,385,385,385,385,385,385,385,385,385,385,385,385,385,385,385,385,385,385,385,385,385,385,385,385,385,385,385,385,385,385,385,385,385,385,385,385,385,385,385,385,385,385,385,385,385,385,385,385,385,385,385,385,385,385,385,385,385,385,385,385,385,385,385,385,385,385,385,385,385,385,385,385,385,385,385,385,385,385,385,385,385,385,385,385,385,385,385,385,385,385,385,385,385,385,385,385,385,385,385,385,385,385,385,385,385,385,385,385,385,385,385,385,385,385,385,385,385,385,385,385,385,385,385,385,385,385,385,385,385,385,385,385,385,385,385,385,385,385,385,385,385,385,385,385,385,385,385,385,385,385,385,385,385,385,385,385,385,385,385,385,385,385,385,385,385,385,385,385,385,385,385,385,385,385,385,385,385,385,385,385,385,385,385,385,385,385,385,385,385,385,385,385,385,385,385,385,385,385,385,385,385,385,385,385,385,385,385,385,385,385,385,385,385,385,385,385,385,385,385,385,385,385,385,385,385,385,385,385,385,385,385,385,385,385,385,385,385,385,385,385,385,385,385,385,385,385,385,385,385,385,385,385,385,385,385,385,385,385,385,385,385,385,385,385,385,385,385,385,385,385,385,385,385,385,385,385,385,385,385,385,385,385,385,385,385,385,385,385,385,385,385,385,385,385,385,385,385,385,385,385,385,385,385,385,385,385,385,385,385,385,385,385,385,385,385,385,385,385,385,385,386,386,386,386,386,386,386,386,386,386,386,386,386,386,386,386,386,386,386,386,386,386,386,386,386,386,386,386,386,386,386,386,386,386,386,386,386,386,386,386,386,386,386,386,386,386,386,386,386,386,386,386,386,386,386,386,386,386,386,386,386,386,386,386,386,386,386,386,386,386,386,386,386,386,386,386,386,386,386,386,386,386,386,386,386,386,386,386,386,386,386,386,386,386,386,386,386,386,386,386,386,386,386,386,386,386,386,386,386,386,386,386,386,386,386,386,386,386,386,386,386,386,386,386,386,386,386,386,386,386,386,386,386,386,386,386,386,386,386,386,386,386,386,386,386,386,386,386,386,386,386,386,386,386,386,386,386,386,386,386,386,386,386,386,386,386,386,386,386,386,386,386,386,386,386,386,386,386,386,386,386,386,386,386,386,386,386,386,386,386,386,386,386,386,386,386,386,386,386,386,386,386,386,386,386,386,386,386,386,386,386,386,386,386,386,386,386,386,386,386,386,386,386,386,386,386,386,386,386,386,386,386,386,386,386,386,386,386,386,386,386,386,386,386,386,386,386,386,386,386,386,386,386,386,386,386,386,386,386,386,386,386,386,386,386,386,386,386,386,386,386,386,386,386,386,386,386,386,386,386,386,386,386,386,386,386,386,386,386,386,386,386,386,386,386,386,386,386,386,386,386,386,386,386,386,386,386,386,386,386,386,386,386,386,386,386,386,386,386,386,386,386,386,386,386,386,386,386,386,386,386,386,386,386,386,386,386,386,386,386,386,386,386,386,386,386,386,386,386,386,386,386,386,386,386,386,386,386,386,386,386,386,386,386,386,386,386,386,386,386,386,386,386,386,386,386,386,386,386,386,386,386,386,386,386,386,386,386,386,386,386,386,386,386,386,386,386,386,386,386,386,386,386,386,386,386,386,386,386,386,386,386,386,386,386,386,386,386,386,386,386,386,386,386,386,386,386,386,386,386,386,386,386,386,386,386,386,386,386,386,386,386,386,386,386,386,386,386,386,386,386,386,386,386,386,386,386,386,386,386,386,386,386,386,386,386,386,386,386,386,386,386,386,386,386,386,386,386,386,386,386,386,386,386,386,386,386,386,386,386,386,386,386,386,386,386,386,386,386,386,386,386,386,386,386,386,386,386,386,387,387,387,387,387,387,387,387,387,387,387,387,387,387,387,387,387,387,387,387,387,387,387,387,387,387,387,387,387,387,387,387,387,387,387,387,387,387,387,387,387,387,387,387,387,387,387,387,387,387,387,387,387,387,387,387,387,387,387,387,387,387,387,387,387,387,387,387,387,387,387,387,387,387,387,387,387,387,387,387,387,387,387,387,387,387,387,387,387,387,387,387,387,387,387,387,387,387,387,387,387,387,387,387,387,387,387,387,387,387,387,387,387,387,387,387,387,387,387,387,387,387,387,387,387,387,387,387,387,387,387,387,387,387,387,387,387,387,387,387,387,387,387,387,387,387,387,387,387,387,387,387,387,387,387,387,387,387,387,387,387,387,387,387,387,387,387,387,387,387,387,387,387,387,387,387,387,387,387,387,387,387,387,387,387,387,387,387,387,387,387,387,387,387,387,387,387,387,387,387,387,387,387,387,387,387,387,387,387,387,387,387,387,387,387,387,387,387,387,387,387,387,387,387,387,387,387,387,387,387,387,387,387,387,387,387,387,387,387,387,387,387,387,387,387,387,387,387,387,387,387,387,387,387,387,387,387,387,387,387,387,387,387,387,387,387,387,387,387,387,387,387,387,387,387,387,387,387,387,387,387,387,387,387,387,387,387,387,387,387,387,387,387,387,387,387,387,387,387,387,387,387,387,387,387,387,387,387,387,387,387,387,387,387,387,387,387,387,387,387,387,387,387,387,387,387,387,387,387,387,387,387,387,387,387,387,387,387,387,387,387,387,387,387,387,387,387,387,387,387,387,387,387,387,387,387,387,387,387,387,387,387,387,387,387,387,387,387,387,387,387,387,387,387,387,387,387,387,387,387,387,387,387,387,387,387,387,387,387,387,387,387,387,387,387,387,387,387,387,387,387,387,387,387,387,387,387,387,387,387,387,387,387,387,387,387,387,387,387,387,387,387,387,387,387,387,387,387,387,387,387,387,387,387,387,387,387,387,387,387,387,387,387,387,387,387,387,387,387,387,387,387,387,387,387,387,387,387,387,387,387,387,387,387,387,387,387,387,387,387,387,387,387,387,387,387,387,387,387,387,387,387,387,387,387,387,387,387,387,387,387,387,387,387,387,387,387,387,387,387,387,387,387,387,387,387,387,387,387,388,388,388,388,388,388,388,388,388,388,388,388,388,388,388,388,388,388,388,388,388,388,388,388,388,388,388,388,388,388,388,388,388,388,388,388,388,388,388,388,388,388,388,388,388,388,388,388,388,388,388,388,388,388,388,388,388,388,388,388,388,388,388,388,388,388,388,388,388,388,388,388,388,388,388,388,388,388,388,388,388,388,388,388,388,388,388,388,388,388,388,388,388,388,388,388,388,388,388,388,388,388,388,388,388,388,388,388,388,388,388,388,388,388,388,388,388,388,388,388,388,388,388,388,388,388,388,388,388,388,388,388,388,388,388,388,388,388,388,388,388,388,388,388,388,388,388,388,388,388,388,388,388,388,388,388,388,388,388,388,388,388,388,388,388,388,388,388,388,388,388,388,388,388,388,388,388,388,388,388,388,388,388,388,388,388,388,388,388,388,388,388,388,388,388,388,388,388,388,388,388,388,388,388,388,388,388,388,388,388,388,388,388,388,388,388,388,388,388,388,388,388,388,388,388,388,388,388,388,388,388,388,388,388,388,388,388,388,388,388,388,388,388,388,388,388,388,388,388,388,388,388,388,388,388,388,388,388,388,388,388,388,388,388,388,388,388,388,388,388,388,388,388,388,388,388,388,388,388,388,388,388,388,388,388,388,388,388,388,388,388,388,388,388,388,388,388,388,388,388,388,388,388,388,388,388,388,388,388,388,388,388,388,388,388,388,388,388,388,388,388,388,388,388,388,388,388,388,388,388,388,388,388,388,388,388,388,388,388,388,388,388,388,388,388,388,388,388,388,388,388,388,388,388,388,388,388,388,388,388,388,388,388,388,388,388,388,388,388,388,388,388,388,388,388,388,388,388,388,388,388,388,388,388,388,388,388,388,388,388,388,388,388,388,388,388,388,388,388,388,388,388,388,388,388,388,388,388,388,388,388,388,388,388,388,388,388,388,388,388,388,388,388,388,388,388,388,388,388,388,388,388,388,388,388,388,388,388,388,388,388,388,388,388,388,388,388,388,388,388,388,388,388,388,388,388,388,388,388,388,388,388,388,388,388,388,388,388,388,388,388,388,388,388,388,388,388,388,388,388,388,388,388,388,388,388,388,388,388,388,388,388,388,388,388,388,388,388,388,388,388,388,388,388,388,388,388,388,388,389,389,389,389,389,389,389,389,389,389,389,389,389,389,389,389,389,389,389,389,389,389,389,389,389,389,389,389,389,389,389,389,389,389,389,389,389,389,389,389,389,389,389,389,389,389,389,389,389,389,389,389,389,389,389,389,389,389,389,389,389,389,389,389,389,389,389,389,389,389,389,389,389,389,389,389,389,389,389,389,389,389,389,389,389,389,389,389,389,389,389,389,389,389,389,389,389,389,389,389,389,389,389,389,389,389,389,389,389,389,389,389,389,389,389,389,389,389,389,389,389,389,389,389,389,389,389,389,389,389,389,389,389,389,389,389,389,389,389,389,389,389,389,389,389,389,389,389,389,389,389,389,389,389,389,389,389,389,389,389,389,389,389,389,389,389,389,389,389,389,389,389,389,389,389,389,389,389,389,389,389,389,389,389,389,389,389,389,389,389,389,389,389,389,389,389,389,389,389,389,389,389,389,389,389,389,389,389,389,389,389,389,389,389,389,389,389,389,389,389,389,389,389,389,389,389,389,389,389,389,389,389,389,389,389,389,389,389,389,389,389,389,389,389,389,389,389,389,389,389,389,389,389,389,389,389,389,389,389,389,389,389,389,389,389,389,389,389,389,389,389,389,389,389,389,389,389,389,389,389,389,389,389,389,389,389,389,389,389,389,389,389,389,389,389,389,389,389,389,389,389,389,389,389,389,389,389,389,389,389,389,389,389,389,389,389,389,389,389,389,389,389,389,389,389,389,389,389,389,389,389,389,389,389,389,389,389,389,389,389,389,389,389,389,389,389,389,389,389,389,389,389,389,389,389,389,389,389,389,389,389,389,389,389,389,389,389,389,389,389,389,389,389,389,389,389,389,389,389,389,389,389,389,389,389,389,389,389,389,389,389,389,389,389,389,389,389,389,389,389,389,389,389,389,389,389,389,389,389,389,389,389,389,389,389,389,389,389,389,389,389,389,389,389,389,389,389,389,389,389,389,389,389,389,389,389,389,389,389,389,389,389,389,389,389,389,389,389,389,389,389,389,389,389,389,389,389,389,389,389,389,389,389,389,389,389,389,389,389,389,389,389,389,389,389,389,389,389,389,389,389,389,389,389,389,389,389,389,389,389,389,389,389,389,389,389,389,389,389,389,389,389,389,389,389,389,389,389,389,390,390,390,390,390,390,390,390,390,390,390,390,390,390,390,390,390,390,390,390,390,390,390,390,390,390,390,390,390,390,390,390,390,390,390,390,390,390,390,390,390,390,390,390,390,390,390,390,390,390,390,390,390,390,390,390,390,390,390,390,390,390,390,390,390,390,390,390,390,390,390,390,390,390,390,390,390,390,390,390,390,390,390,390,390,390,390,390,390,390,390,390,390,390,390,390,390,390,390,390,390,390,390,390,390,390,390,390,390,390,390,390,390,390,390,390,390,390,390,390,390,390,390,390,390,390,390,390,390,390,390,390,390,390,390,390,390,390,390,390,390,390,390,390,390,390,390,390,390,390,390,390,390,390,390,390,390,390,390,390,390,390,390,390,390,390,390,390,390,390,390,390,390,390,390,390,390,390,390,390,390,390,390,390,390,390,390,390,390,390,390,390,390,390,390,390,390,390,390,390,390,390,390,390,390,390,390,390,390,390,390,390,390,390,390,390,390,390,390,390,390,390,390,390,390,390,390,390,390,390,390,390,390,390,390,390,390,390,390,390,390,390,390,390,390,390,390,390,390,390,390,390,390,390,390,390,390,390,390,390,390,390,390,390,390,390,390,390,390,390,390,390,390,390,390,390,390,390,390,390,390,390,390,390,390,390,390,390,390,390,390,390,390,390,390,390,390,390,390,390,390,390,390,390,390,390,390,390,390,390,390,390,390,390,390,390,390,390,390,390,390,390,390,390,390,390,390,390,390,390,390,390,390,390,390,390,390,390,390,390,390,390,390,390,390,390,390,390,390,390,390,390,390,390,390,390,390,390,390,390,390,390,390,390,390,390,390,390,390,390,390,390,390,390,390,390,390,390,390,390,390,390,390,390,390,390,390,390,390,390,390,390,390,390,390,390,390,390,390,390,390,390,390,390,390,390,390,390,390,390,390,390,390,390,390,390,390,390,390,390,390,390,390,390,390,390,390,390,390,390,390,390,390,390,390,390,390,390,390,390,390,390,390,390,390,390,390,390,390,390,390,390,390,390,390,390,390,390,390,390,390,390,390,390,390,390,390,390,390,390,390,390,390,390,390,390,390,390,390,390,390,390,390,390,390,390,390,390,390,390,390,390,390,390,390,390,390,390,390,390,390,390,390,390,390,390,390,390,390,391,391,391,391,391,391,391,391,391,391,391,391,391,391,391,391,391,391,391,391,391,391,391,391,391,391,391,391,391,391,391,391,391,391,391,391,391,391,391,391,391,391,391,391,391,391,391,391,391,391,391,391,391,391,391,391,391,391,391,391,391,391,391,391,391,391,391,391,391,391,391,391,391,391,391,391,391,391,391,391,391,391,391,391,391,391,391,391,391,391,391,391,391,391,391,391,391,391,391,391,391,391,391,391,391,391,391,391,391,391,391,391,391,391,391,391,391,391,391,391,391,391,391,391,391,391,391,391,391,391,391,391,391,391,391,391,391,391,391,391,391,391,391,391,391,391,391,391,391,391,391,391,391,391,391,391,391,391,391,391,391,391,391,391,391,391,391,391,391,391,391,391,391,391,391,391,391,391,391,391,391,391,391,391,391,391,391,391,391,391,391,391,391,391,391,391,391,391,391,391,391,391,391,391,391,391,391,391,391,391,391,391,391,391,391,391,391,391,391,391,391,391,391,391,391,391,391,391,391,391,391,391,391,391,391,391,391,391,391,391,391,391,391,391,391,391,391,391,391,391,391,391,391,391,391,391,391,391,391,391,391,391,391,391,391,391,391,391,391,391,391,391,391,391,391,391,391,391,391,391,391,391,391,391,391,391,391,391,391,391,391,391,391,391,391,391,391,391,391,391,391,391,391,391,391,391,391,391,391,391,391,391,391,391,391,391,391,391,391,391,391,391,391,391,391,391,391,391,391,391,391,391,391,391,391,391,391,391,391,391,391,391,391,391,391,391,391,391,391,391,391,391,391,391,391,391,391,391,391,391,391,391,391,391,391,391,391,391,391,391,391,391,391,391,391,391,391,391,391,391,391,391,391,391,391,391,391,391,391,391,391,391,391,391,391,391,391,391,391,391,391,391,391,391,391,391,391,391,391,391,391,391,391,391,391,391,391,391,391,391,391,391,391,391,391,391,391,391,391,391,391,391,391,391,391,391,391,391,391,391,391,391,391,391,391,391,391,391,391,391,391,391,391,391,391,391,391,391,391,391,391,391,391,391,391,391,391,391,391,391,391,391,391,391,391,391,391,391,391,391,391,391,391,391,391,391,391,391,391,391,391,391,391,391,391,391,391,391,391,391,391,391,391,391,391,391,391,391,391,392,392,392,392,392,392,392,392,392,392,392,392,392,392,392,392,392,392,392,392,392,392,392,392,392,392,392,392,392,392,392,392,392,392,392,392,392,392,392,392,392,392,392,392,392,392,392,392,392,392,392,392,392,392,392,392,392,392,392,392,392,392,392,392,392,392,392,392,392,392,392,392,392,392,392,392,392,392,392,392,392,392,392,392,392,392,392,392,392,392,392,392,392,392,392,392,392,392,392,392,392,392,392,392,392,392,392,392,392,392,392,392,392,392,392,392,392,392,392,392,392,392,392,392,392,392,392,392,392,392,392,392,392,392,392,392,392,392,392,392,392,392,392,392,392,392,392,392,392,392,392,392,392,392,392,392,392,392,392,392,392,392,392,392,392,392,392,392,392,392,392,392,392,392,392,392,392,392,392,392,392,392,392,392,392,392,392,392,392,392,392,392,392,392,392,392,392,392,392,392,392,392,392,392,392,392,392,392,392,392,392,392,392,392,392,392,392,392,392,392,392,392,392,392,392,392,392,392,392,392,392,392,392,392,392,392,392,392,392,392,392,392,392,392,392,392,392,392,392,392,392,392,392,392,392,392,392,392,392,392,392,392,392,392,392,392,392,392,392,392,392,392,392,392,392,392,392,392,392,392,392,392,392,392,392,392,392,392,392,392,392,392,392,392,392,392,392,392,392,392,392,392,392,392,392,392,392,392,392,392,392,392,392,392,392,392,392,392,392,392,392,392,392,392,392,392,392,392,392,392,392,392,392,392,392,392,392,392,392,392,392,392,392,392,392,392,392,392,392,392,392,392,392,392,392,392,392,392,392,392,392,392,392,392,392,392,392,392,392,392,392,392,392,392,392,392,392,392,392,392,392,392,392,392,392,392,392,392,392,392,392,392,392,392,392,392,392,392,392,392,392,392,392,392,392,392,392,392,392,392,392,392,392,392,392,392,392,392,392,392,392,392,392,392,392,392,392,392,392,392,392,392,392,392,392,392,392,392,392,392,392,392,392,392,392,392,392,392,392,392,392,392,392,392,392,392,392,392,392,392,392,392,392,392,392,392,392,392,392,392,392,392,392,392,392,392,392,392,392,392,392,392,392,392,392,392,392,392,392,392,392,392,392,392,392,392,392,392,392,392,392,392,392,392,392,392,392,392,392,393,393,393,393,393,393,393,393,393,393,393,393,393,393,393,393,393,393,393,393,393,393,393,393,393,393,393,393,393,393,393,393,393,393,393,393,393,393,393,393,393,393,393,393,393,393,393,393,393,393,393,393,393,393,393,393,393,393,393,393,393,393,393,393,393,393,393,393,393,393,393,393,393,393,393,393,393,393,393,393,393,393,393,393,393,393,393,393,393,393,393,393,393,393,393,393,393,393,393,393,393,393,393,393,393,393,393,393,393,393,393,393,393,393,393,393,393,393,393,393,393,393,393,393,393,393,393,393,393,393,393,393,393,393,393,393,393,393,393,393,393,393,393,393,393,393,393,393,393,393,393,393,393,393,393,393,393,393,393,393,393,393,393,393,393,393,393,393,393,393,393,393,393,393,393,393,393,393,393,393,393,393,393,393,393,393,393,393,393,393,393,393,393,393,393,393,393,393,393,393,393,393,393,393,393,393,393,393,393,393,393,393,393,393,393,393,393,393,393,393,393,393,393,393,393,393,393,393,393,393,393,393,393,393,393,393,393,393,393,393,393,393,393,393,393,393,393,393,393,393,393,393,393,393,393,393,393,393,393,393,393,393,393,393,393,393,393,393,393,393,393,393,393,393,393,393,393,393,393,393,393,393,393,393,393,393,393,393,393,393,393,393,393,393,393,393,393,393,393,393,393,393,393,393,393,393,393,393,393,393,393,393,393,393,393,393,393,393,393,393,393,393,393,393,393,393,393,393,393,393,393,393,393,393,393,393,393,393,393,393,393,393,393,393,393,393,393,393,393,393,393,393,393,393,393,393,393,393,393,393,393,393,393,393,393,393,393,393,393,393,393,393,393,393,393,393,393,393,393,393,393,393,393,393,393,393,393,393,393,393,393,393,393,393,393,393,393,393,393,393,393,393,393,393,393,393,393,393,393,393,393,393,393,393,393,393,393,393,393,393,393,393,393,393,393,393,393,393,393,393,393,393,393,393,393,393,393,393,393,393,393,393,393,393,393,393,393,393,393,393,393,393,393,393,393,393,393,393,393,393,393,393,393,393,393,393,393,393,393,393,393,393,393,393,393,393,393,393,393,393,393,393,393,393,393,393,393,393,393,393,393,393,393,393,393,393,393,393,393,393,393,393,393,393,393,393,393,393,393,394,394,394,394,394,394,394,394,394,394,394,394,394,394,394,394,394,394,394,394,394,394,394,394,394,394,394,394,394,394,394,394,394,394,394,394,394,394,394,394,394,394,394,394,394,394,394,394,394,394,394,394,394,394,394,394,394,394,394,394,394,394,394,394,394,394,394,394,394,394,394,394,394,394,394,394,394,394,394,394,394,394,394,394,394,394,394,394,394,394,394,394,394,394,394,394,394,394,394,394,394,394,394,394,394,394,394,394,394,394,394,394,394,394,394,394,394,394,394,394,394,394,394,394,394,394,394,394,394,394,394,394,394,394,394,394,394,394,394,394,394,394,394,394,394,394,394,394,394,394,394,394,394,394,394,394,394,394,394,394,394,394,394,394,394,394,394,394,394,394,394,394,394,394,394,394,394,394,394,394,394,394,394,394,394,394,394,394,394,394,394,394,394,394,394,394,394,394,394,394,394,394,394,394,394,394,394,394,394,394,394,394,394,394,394,394,394,394,394,394,394,394,394,394,394,394,394,394,394,394,394,394,394,394,394,394,394,394,394,394,394,394,394,394,394,394,394,394,394,394,394,394,394,394,394,394,394,394,394,394,394,394,394,394,394,394,394,394,394,394,394,394,394,394,394,394,394,394,394,394,394,394,394,394,394,394,394,394,394,394,394,394,394,394,394,394,394,394,394,394,394,394,394,394,394,394,394,394,394,394,394,394,394,394,394,394,394,394,394,394,394,394,394,394,394,394,394,394,394,394,394,394,394,394,394,394,394,394,394,394,394,394,394,394,394,394,394,394,394,394,394,394,394,394,394,394,394,394,394,394,394,394,394,394,394,394,394,394,394,394,394,394,394,394,394,394,394,394,394,394,394,394,394,394,394,394,394,394,394,394,394,394,394,394,394,394,394,394,394,394,394,394,394,394,394,394,394,394,394,394,394,394,394,394,394,394,394,394,394,394,394,394,394,394,394,394,394,394,394,394,394,394,394,394,394,394,394,394,394,394,394,394,394,394,394,394,394,394,394,394,394,394,394,394,394,394,394,394,394,394,394,394,394,394,394,394,394,394,394,394,394,394,394,394,394,394,394,394,394,394,394,394,394,394,394,394,394,394,394,394,394,394,394,394,394,394,394,394,394,394,394,394,394,394,394,394,394,394,394,395,395,395,395,395,395,395,395,395,395,395,395,395,395,395,395,395,395,395,395,395,395,395,395,395,395,395,395,395,395,395,395,395,395,395,395,395,395,395,395,395,395,395,395,395,395,395,395,395,395,395,395,395,395,395,395,395,395,395,395,395,395,395,395,395,395,395,395,395,395,395,395,395,395,395,395,395,395,395,395,395,395,395,395,395,395,395,395,395,395,395,395,395,395,395,395,395,395,395,395,395,395,395,395,395,395,395,395,395,395,395,395,395,395,395,395,395,395,395,395,395,395,395,395,395,395,395,395,395,395,395,395,395,395,395,395,395,395,395,395,395,395,395,395,395,395,395,395,395,395,395,395,395,395,395,395,395,395,395,395,395,395,395,395,395,395,395,395,395,395,395,395,395,395,395,395,395,395,395,395,395,395,395,395,395,395,395,395,395,395,395,395,395,395,395,395,395,395,395,395,395,395,395,395,395,395,395,395,395,395,395,395,395,395,395,395,395,395,395,395,395,395,395,395,395,395,395,395,395,395,395,395,395,395,395,395,395,395,395,395,395,395,395,395,395,395,395,395,395,395,395,395,395,395,395,395,395,395,395,395,395,395,395,395,395,395,395,395,395,395,395,395,395,395,395,395,395,395,395,395,395,395,395,395,395,395,395,395,395,395,395,395,395,395,395,395,395,395,395,395,395,395,395,395,395,395,395,395,395,395,395,395,395,395,395,395,395,395,395,395,395,395,395,395,395,395,395,395,395,395,395,395,395,395,395,395,395,395,395,395,395,395,395,395,395,395,395,395,395,395,395,395,395,395,395,395,395,395,395,395,395,395,395,395,395,395,395,395,395,395,395,395,395,395,395,395,395,395,395,395,395,395,395,395,395,395,395,395,395,395,395,395,395,395,395,395,395,395,395,395,395,395,395,395,395,395,395,395,395,395,395,395,395,395,395,395,395,395,395,395,395,395,395,395,395,395,395,395,395,395,395,395,395,395,395,395,395,395,395,395,395,395,395,395,395,395,395,395,395,395,395,395,395,395,395,395,395,395,395,395,395,395,395,395,395,395,395,395,395,395,395,395,395,395,395,395,395,395,395,395,395,395,395,395,395,395,395,395,395,395,395,395,395,395,395,395,395,395,395,395,395,395,395,395,395,395,395,395,395,396,396,396,396,396,396,396,396,396,396,396,396,396,396,396,396,396,396,396,396,396,396,396,396,396,396,396,396,396,396,396,396,396,396,396,396,396,396,396,396,396,396,396,396,396,396,396,396,396,396,396,396,396,396,396,396,396,396,396,396,396,396,396,396,396,396,396,396,396,396,396,396,396,396,396,396,396,396,396,396,396,396,396,396,396,396,396,396,396,396,396,396,396,396,396,396,396,396,396,396,396,396,396,396,396,396,396,396,396,396,396,396,396,396,396,396,396,396,396,396,396,396,396,396,396,396,396,396,396,396,396,396,396,396,396,396,396,396,396,396,396,396,396,396,396,396,396,396,396,396,396,396,396,396,396,396,396,396,396,396,396,396,396,396,396,396,396,396,396,396,396,396,396,396,396,396,396,396,396,396,396,396,396,396,396,396,396,396,396,396,396,396,396,396,396,396,396,396,396,396,396,396,396,396,396,396,396,396,396,396,396,396,396,396,396,396,396,396,396,396,396,396,396,396,396,396,396,396,396,396,396,396,396,396,396,396,396,396,396,396,396,396,396,396,396,396,396,396,396,396,396,396,396,396,396,396,396,396,396,396,396,396,396,396,396,396,396,396,396,396,396,396,396,396,396,396,396,396,396,396,396,396,396,396,396,396,396,396,396,396,396,396,396,396,396,396,396,396,396,396,396,396,396,396,396,396,396,396,396,396,396,396,396,396,396,396,396,396,396,396,396,396,396,396,396,396,396,396,396,396,396,396,396,396,396,396,396,396,396,396,396,396,396,396,396,396,396,396,396,396,396,396,396,396,396,396,396,396,396,396,396,396,396,396,396,396,396,396,396,396,396,396,396,396,396,396,396,396,396,396,396,396,396,396,396,396,396,396,396,396,396,396,396,396,396,396,396,396,396,396,396,396,396,396,396,396,396,396,396,396,396,396,396,396,396,396,396,396,396,396,396,396,396,396,396,396,396,396,396,396,396,396,396,396,396,396,396,396,396,396,396,396,396,396,396,396,396,396,396,396,396,396,396,396,396,396,396,396,396,396,396,396,396,396,396,396,396,396,396,396,396,396,396,396,396,396,396,396,396,396,396,396,396,396,396,396,396,396,396,396,396,396,396,396,396,396,396,396,396,396,396,396,396,396,396,396,396,396,396,397,397,397,397,397,397,397,397,397,397,397,397,397,397,397,397,397,397,397,397,397,397,397,397,397,397,397,397,397,397,397,397,397,397,397,397,397,397,397,397,397,397,397,397,397,397,397,397,397,397,397,397,397,397,397,397,397,397,397,397,397,397,397,397,397,397,397,397,397,397,397,397,397,397,397,397,397,397,397,397,397,397,397,397,397,397,397,397,397,397,397,397,397,397,397,397,397,397,397,397,397,397,397,397,397,397,397,397,397,397,397,397,397,397,397,397,397,397,397,397,397,397,397,397,397,397,397,397,397,397,397,397,397,397,397,397,397,397,397,397,397,397,397,397,397,397,397,397,397,397,397,397,397,397,397,397,397,397,397,397,397,397,397,397,397,397,397,397,397,397,397,397,397,397,397,397,397,397,397,397,397,397,397,397,397,397,397,397,397,397,397,397,397,397,397,397,397,397,397,397,397,397,397,397,397,397,397,397,397,397,397,397,397,397,397,397,397,397,397,397,397,397,397,397,397,397,397,397,397,397,397,397,397,397,397,397,397,397,397,397,397,397,397,397,397,397,397,397,397,397,397,397,397,397,397,397,397,397,397,397,397,397,397,397,397,397,397,397,397,397,397,397,397,397,397,397,397,397,397,397,397,397,397,397,397,397,397,397,397,397,397,397,397,397,397,397,397,397,397,397,397,397,397,397,397,397,397,397,397,397,397,397,397,397,397,397,397,397,397,397,397,397,397,397,397,397,397,397,397,397,397,397,397,397,397,397,397,397,397,397,397,397,397,397,397,397,397,397,397,397,397,397,397,397,397,397,397,397,397,397,397,397,397,397,397,397,397,397,397,397,397,397,397,397,397,397,397,397,397,397,397,397,397,397,397,397,397,397,397,397,397,397,397,397,397,397,397,397,397,397,397,397,397,397,397,397,397,397,397,397,397,397,397,397,397,397,397,397,397,397,397,397,397,397,397,397,397,397,397,397,397,397,397,397,397,397,397,397,397,397,397,397,397,397,397,397,397,397,397,397,397,397,397,397,397,397,397,397,397,397,397,397,397,397,397,397,397,397,397,397,397,397,397,397,397,397,397,397,397,397,397,397,397,397,397,397,397,397,397,397,397,397,397,397,397,397,397,397,397,397,397,397,397,397,397,397,397,397,397,398,398,398,398,398,398,398,398,398,398,398,398,398,398,398,398,398,398,398,398,398,398,398,398,398,398,398,398,398,398,398,398,398,398,398,398,398,398,398,398,398,398,398,398,398,398,398,398,398,398,398,398,398,398,398,398,398,398,398,398,398,398,398,398,398,398,398,398,398,398,398,398,398,398,398,398,398,398,398,398,398,398,398,398,398,398,398,398,398,398,398,398,398,398,398,398,398,398,398,398,398,398,398,398,398,398,398,398,398,398,398,398,398,398,398,398,398,398,398,398,398,398,398,398,398,398,398,398,398,398,398,398,398,398,398,398,398,398,398,398,398,398,398,398,398,398,398,398,398,398,398,398,398,398,398,398,398,398,398,398,398,398,398,398,398,398,398,398,398,398,398,398,398,398,398,398,398,398,398,398,398,398,398,398,398,398,398,398,398,398,398,398,398,398,398,398,398,398,398,398,398,398,398,398,398,398,398,398,398,398,398,398,398,398,398,398,398,398,398,398,398,398,398,398,398,398,398,398,398,398,398,398,398,398,398,398,398,398,398,398,398,398,398,398,398,398,398,398,398,398,398,398,398,398,398,398,398,398,398,398,398,398,398,398,398,398,398,398,398,398,398,398,398,398,398,398,398,398,398,398,398,398,398,398,398,398,398,398,398,398,398,398,398,398,398,398,398,398,398,398,398,398,398,398,398,398,398,398,398,398,398,398,398,398,398,398,398,398,398,398,398,398,398,398,398,398,398,398,398,398,398,398,398,398,398,398,398,398,398,398,398,398,398,398,398,398,398,398,398,398,398,398,398,398,398,398,398,398,398,398,398,398,398,398,398,398,398,398,398,398,398,398,398,398,398,398,398,398,398,398,398,398,398,398,398,398,398,398,398,398,398,398,398,398,398,398,398,398,398,398,398,398,398,398,398,398,398,398,398,398,398,398,398,398,398,398,398,398,398,398,398,398,398,398,398,398,398,398,398,398,398,398,398,398,398,398,398,398,398,398,398,398,398,398,398,398,398,398,398,398,398,398,398,398,398,398,398,398,398,398,398,398,398,398,398,398,398,398,398,398,398,398,398,398,398,398,398,398,398,398,398,398,398,398,398,398,398,398,398,398,398,398,398,398,398,398,398,398,398,398,398,398,398,398,398,398,398,398,398,399,399,399,399,399,399,399,399,399,399,399,399,399,399,399,399,399,399,399,399,399,399,399,399,399,399,399,399,399,399,399,399,399,399,399,399,399,399,399,399,399,399,399,399,399,399,399,399,399,399,399,399,399,399,399,399,399,399,399,399,399,399,399,399,399,399,399,399,399,399,399,399,399,399,399,399,399,399,399,399,399,399,399,399,399,399,399,399,399,399,399,399,399,399,399,399,399,399,399,399,399,399,399,399,399,399,399,399,399,399,399,399,399,399,399,399,399,399,399,399,399,399,399,399,399,399,399,399,399,399,399,399,399,399,399,399,399,399,399,399,399,399,399,399,399,399,399,399,399,399,399,399,399,399,399,399,399,399,399,399,399,399,399,399,399,399,399,399,399,399,399,399,399,399,399,399,399,399,399,399,399,399,399,399,399,399,399,399,399,399,399,399,399,399,399,399,399,399,399,399,399,399,399,399,399,399,399,399,399,399,399,399,399,399,399,399,399,399,399,399,399,399,399,399,399,399,399,399,399,399,399,399,399,399,399,399,399,399,399,399,399,399,399,399,399,399,399,399,399,399,399,399,399,399,399,399,399,399,399,399,399,399,399,399,399,399,399,399,399,399,399,399,399,399,399,399,399,399,399,399,399,399,399,399,399,399,399,399,399,399,399,399,399,399,399,399,399,399,399,399,399,399,399,399,399,399,399,399,399,399,399,399,399,399,399,399,399,399,399,399,399,399,399,399,399,399,399,399,399,399,399,399,399,399,399,399,399,399,399,399,399,399,399,399,399,399,399,399,399,399,399,399,399,399,399,399,399,399,399,399,399,399,399,399,399,399,399,399,399,399,399,399,399,399,399,399,399,399,399,399,399,399,399,399,399,399,399,399,399,399,399,399,399,399,399,399,399,399,399,399,399,399,399,399,399,399,399,399,399,399,399,399,399,399,399,399,399,399,399,399,399,399,399,399,399,399,399,399,399,399,399,399,399,399,399,399,399,399,399,399,399,399,399,399,399,399,399,399,399,399,399,399,399,399,399,399,399,399,399,399,399,399,399,399,399,399,399,399,399,399,399,399,399,399,399,399,399,399,399,399,399,399,399,399,399,399,399,399,399,399,399,399,399,399,399,399,399,399,399,399,399,399,399,399,399,399,399,399,399,400,400,400,400,400,400,400,400,400,400,400,400,400,400,400,400,400,400,400,400,400,400,400,400,400,400,400,400,400,400,400,400,400,400,400,400,400,400,400,400,400,400,400,400,400,400,400,400,400,400,400,400,400,400,400,400,400,400,400,400,400,400,400,400,400,400,400,400,400,400,400,400,400,400,400,400,400,400,400,400,400,400,400,400,400,400,400,400,400,400,400,400,400,400,400,400,400,400,400,400,400,400,400,400,400,400,400,400,400,400,400,400,400,400,400,400,400,400,400,400,400,400,400,400,400,400,400,400,400,400,400,400,400,400,400,400,400,400,400,400,400,400,400,400,400,400,400,400,400,400,400,400,400,400,400,400,400,400,400,400,400,400,400,400,400,400,400,400,400,400,400,400,400,400,400,400,400,400,400,400,400,400,400,400,400,400,400,400,400,400,400,400,400,400,400,400,400,400,400,400,400,400,400,400,400,400,400,400,400,400,400,400,400,400,400,400,400,400,400,400,400,400,400,400,400,400,400,400,400,400,400,400,400,400,400,400,400,400,400,400,400,400,400,400,400,400,400,400,400,400,400,400,400,400,400,400,400,400,400,400,400,400,400,400,400,400,400,400,400,400,400,400,400,400,400,400,400,400,400,400,400,400,400,400,400,400,400,400,400,400,400,400,400,400,400,400,400,400,400,400,400,400,400,400,400,400,400,400,400,400,400,400,400,400,400,400,400,400,400,400,400,400,400,400,400,400,400,400,400,400,400,400,400,400,400,400,400,400,400,400,400,400,400,400,400,400,400,400,400,400,400,400,400,400,400,400,400,400,400,400,400,400,400,400,400,400,400,400,400,400,400,400,400,400,400,400,400,400,400,400,400,400,400,400,400,400,400,400,400,400,400,400,400,400,400,400,400,400,400,400,400,400,400,400,400,400,400,400,400,400,400,400,400,400,400,400,400,400,400,400,400,400,400,400,400,400,400,400,400,400,400,400,400,400,400,400,400,400,400,400,400,400,400,400,400,400,400,400,400,400,400,400,400,400,400,400,400,400,400,400,400,400,400,400,400,400,400,400,400,400,400,400,400,400,400,400,400,400,400,400,400,400,400,400,400,400,400,400,400,400,400,400,400,400,400,400,400,400,400,400,400,400,400,400,400,400,400,400,400,401,401,401,401,401,401,401,401,401,401,401,401,401,401,401,401,401,401,401,401,401,401,401,401,401,401,401,401,401,401,401,401,401,401,401,401,401,401,401,401,401,401,401,401,401,401,401,401,401,401,401,401,401,401,401,401,401,401,401,401,401,401,401,401,401,401,401,401,401,401,401,401,401,401,401,401,401,401,401,401,401,401,401,401,401,401,401,401,401,401,401,401,401,401,401,401,401,401,401,401,401,401,401,401,401,401,401,401,401,401,401,401,401,401,401,401,401,401,401,401,401,401,401,401,401,401,401,401,401,401,401,401,401,401,401,401,401,401,401,401,401,401,401,401,401,401,401,401,401,401,401,401,401,401,401,401,401,401,401,401,401,401,401,401,401,401,401,401,401,401,401,401,401,401,401,401,401,401,401,401,401,401,401,401,401,401,401,401,401,401,401,401,401,401,401,401,401,401,401,401,401,401,401,401,401,401,401,401,401,401,401,401,401,401,401,401,401,401,401,401,401,401,401,401,401,401,401,401,401,401,401,401,401,401,401,401,401,401,401,401,401,401,401,401,401,401,401,401,401,401,401,401,401,401,401,401,401,401,401,401,401,401,401,401,401,401,401,401,401,401,401,401,401,401,401,401,401,401,401,401,401,401,401,401,401,401,401,401,401,401,401,401,401,401,401,401,401,401,401,401,401,401,401,401,401,401,401,401,401,401,401,401,401,401,401,401,401,401,401,401,401,401,401,401,401,401,401,401,401,401,401,401,401,401,401,401,401,401,401,401,401,401,401,401,401,401,401,401,401,401,401,401,401,401,401,401,401,401,401,401,401,401,401,401,401,401,401,401,401,401,401,401,401,401,401,401,401,401,401,401,401,401,401,401,401,401,401,401,401,401,401,401,401,401,401,401,401,401,401,401,401,401,401,401,401,401,401,401,401,401,401,401,401,401,401,401,401,401,401,401,401,401,401,401,401,401,401,401,401,401,401,401,401,401,401,401,401,401,401,401,401,401,401,401,401,401,401,401,401,401,401,401,401,401,401,401,401,401,401,401,401,401,401,401,401,401,401,401,401,401,401,401,401,401,401,401,401,401,401,401,401,401,401,401,401,401,401,401,401,401,401,401,401,401,401,401,401,401,401,401,401,401,401,401,401,401,401,401,401,402,402,402,402,402,402,402,402,402,402,402,402,402,402,402,402,402,402,402,402,402,402,402,402,402,402,402,402,402,402,402,402,402,402,402,402,402,402,402,402,402,402,402,402,402,402,402,402,402,402,402,402,402,402,402,402,402,402,402,402,402,402,402,402,402,402,402,402,402,402,402,402,402,402,402,402,402,402,402,402,402,402,402,402,402,402,402,402,402,402,402,402,402,402,402,402,402,402,402,402,402,402,402,402,402,402,402,402,402,402,402,402,402,402,402,402,402,402,402,402,402,402,402,402,402,402,402,402,402,402,402,402,402,402,402,402,402,402,402,402,402,402,402,402,402,402,402,402,402,402,402,402,402,402,402,402,402,402,402,402,402,402,402,402,402,402,402,402,402,402,402,402,402,402,402,402,402,402,402,402,402,402,402,402,402,402,402,402,402,402,402,402,402,402,402,402,402,402,402,402,402,402,402,402,402,402,402,402,402,402,402,402,402,402,402,402,402,402,402,402,402,402,402,402,402,402,402,402,402,402,402,402,402,402,402,402,402,402,402,402,402,402,402,402,402,402,402,402,402,402,402,402,402,402,402,402,402,402,402,402,402,402,402,402,402,402,402,402,402,402,402,402,402,402,402,402,402,402,402,402,402,402,402,402,402,402,402,402,402,402,402,402,402,402,402,402,402,402,402,402,402,402,402,402,402,402,402,402,402,402,402,402,402,402,402,402,402,402,402,402,402,402,402,402,402,402,402,402,402,402,402,402,402,402,402,402,402,402,402,402,402,402,402,402,402,402,402,402,402,402,402,402,402,402,402,402,402,402,402,402,402,402,402,402,402,402,402,402,402,402,402,402,402,402,402,402,402,402,402,402,402,402,402,402,402,402,402,402,402,402,402,402,402,402,402,402,402,402,402,402,402,402,402,402,402,402,402,402,402,402,402,402,402,402,402,402,402,402,402,402,402,402,402,402,402,402,402,402,402,402,402,402,402,402,402,402,402,402,402,402,402,402,402,402,402,402,402,402,402,402,402,402,402,402,402,402,402,402,402,402,402,402,402,402,402,402,402,402,402,402,402,402,402,402,402,402,402,402,402,402,402,402,402,402,402,402,402,402,402,402,402,402,402,402,402,402,402,402,402,402,402,402,402,402,402,402,402,402,402,403,403,403,403,403,403,403,403,403,403,403,403,403,403,403,403,403,403,403,403,403,403,403,403,403,403,403,403,403,403,403,403,403,403,403,403,403,403,403,403,403,403,403,403,403,403,403,403,403,403,403,403,403,403,403,403,403,403,403,403,403,403,403,403,403,403,403,403,403,403,403,403,403,403,403,403,403,403,403,403,403,403,403,403,403,403,403,403,403,403,403,403,403,403,403,403,403,403,403,403,403,403,403,403,403,403,403,403,403,403,403,403,403,403,403,403,403,403,403,403,403,403,403,403,403,403,403,403,403,403,403,403,403,403,403,403,403,403,403,403,403,403,403,403,403,403,403,403,403,403,403,403,403,403,403,403,403,403,403,403,403,403,403,403,403,403,403,403,403,403,403,403,403,403,403,403,403,403,403,403,403,403,403,403,403,403,403,403,403,403,403,403,403,403,403,403,403,403,403,403,403,403,403,403,403,403,403,403,403,403,403,403,403,403,403,403,403,403,403,403,403,403,403,403,403,403,403,403,403,403,403,403,403,403,403,403,403,403,403,403,403,403,403,403,403,403,403,403,403,403,403,403,403,403,403,403,403,403,403,403,403,403,403,403,403,403,403,403,403,403,403,403,403,403,403,403,403,403,403,403,403,403,403,403,403,403,403,403,403,403,403,403,403,403,403,403,403,403,403,403,403,403,403,403,403,403,403,403,403,403,403,403,403,403,403,403,403,403,403,403,403,403,403,403,403,403,403,403,403,403,403,403,403,403,403,403,403,403,403,403,403,403,403,403,403,403,403,403,403,403,403,403,403,403,403,403,403,403,403,403,403,403,403,403,403,403,403,403,403,403,403,403,403,403,403,403,403,403,403,403,403,403,403,403,403,403,403,403,403,403,403,403,403,403,403,403,403,403,403,403,403,403,403,403,403,403,403,403,403,403,403,403,403,403,403,403,403,403,403,403,403,403,403,403,403,403,403,403,403,403,403,403,403,403,403,403,403,403,403,403,403,403,403,403,403,403,403,403,403,403,403,403,403,403,403,403,403,403,403,403,403,403,403,403,403,403,403,403,403,403,403,403,403,403,403,403,403,403,403,403,403,403,403,403,403,403,403,403,403,403,403,403,403,403,403,403,403,403,403,403,403,403,403,403,403,403,403,403,403,404,404,404,404,404,404,404,404,404,404,404,404,404,404,404,404,404,404,404,404,404,404,404,404,404,404,404,404,404,404,404,404,404,404,404,404,404,404,404,404,404,404,404,404,404,404,404,404,404,404,404,404,404,404,404,404,404,404,404,404,404,404,404,404,404,404,404,404,404,404,404,404,404,404,404,404,404,404,404,404,404,404,404,404,404,404,404,404,404,404,404,404,404,404,404,404,404,404,404,404,404,404,404,404,404,404,404,404,404,404,404,404,404,404,404,404,404,404,404,404,404,404,404,404,404,404,404,404,404,404,404,404,404,404,404,404,404,404,404,404,404,404,404,404,404,404,404,404,404,404,404,404,404,404,404,404,404,404,404,404,404,404,404,404,404,404,404,404,404,404,404,404,404,404,404,404,404,404,404,404,404,404,404,404,404,404,404,404,404,404,404,404,404,404,404,404,404,404,404,404,404,404,404,404,404,404,404,404,404,404,404,404,404,404,404,404,404,404,404,404,404,404,404,404,404,404,404,404,404,404,404,404,404,404,404,404,404,404,404,404,404,404,404,404,404,404,404,404,404,404,404,404,404,404,404,404,404,404,404,404,404,404,404,404,404,404,404,404,404,404,404,404,404,404,404,404,404,404,404,404,404,404,404,404,404,404,404,404,404,404,404,404,404,404,404,404,404,404,404,404,404,404,404,404,404,404,404,404,404,404,404,404,404,404,404,404,404,404,404,404,404,404,404,404,404,404,404,404,404,404,404,404,404,404,404,404,404,404,404,404,404,404,404,404,404,404,404,404,404,404,404,404,404,404,404,404,404,404,404,404,404,404,404,404,404,404,404,404,404,404,404,404,404,404,404,404,404,404,404,404,404,404,404,404,404,404,404,404,404,404,404,404,404,404,404,404,404,404,404,404,404,404,404,404,404,404,404,404,404,404,404,404,404,404,404,404,404,404,404,404,404,404,404,404,404,404,404,404,404,404,404,404,404,404,404,404,404,404,404,404,404,404,404,404,404,404,404,404,404,404,404,404,404,404,404,404,404,404,404,404,404,404,404,404,404,404,404,404,404,404,404,404,404,404,404,404,404,404,404,404,404,404,404,404,404,404,404,404,404,404,404,404,404,404,404,404,404,404,404,404,404,404,404,404,404,404,404,404,404,405,405,405,405,405,405,405,405,405,405,405,405,405,405,405,405,405,405,405,405,405,405,405,405,405,405,405,405,405,405,405,405,405,405,405,405,405,405,405,405,405,405,405,405,405,405,405,405,405,405,405,405,405,405,405,405,405,405,405,405,405,405,405,405,405,405,405,405,405,405,405,405,405,405,405,405,405,405,405,405,405,405,405,405,405,405,405,405,405,405,405,405,405,405,405,405,405,405,405,405,405,405,405,405,405,405,405,405,405,405,405,405,405,405,405,405,405,405,405,405,405,405,405,405,405,405,405,405,405,405,405,405,405,405,405,405,405,405,405,405,405,405,405,405,405,405,405,405,405,405,405,405,405,405,405,405,405,405,405,405,405,405,405,405,405,405,405,405,405,405,405,405,405,405,405,405,405,405,405,405,405,405,405,405,405,405,405,405,405,405,405,405,405,405,405,405,405,405,405,405,405,405,405,405,405,405,405,405,405,405,405,405,405,405,405,405,405,405,405,405,405,405,405,405,405,405,405,405,405,405,405,405,405,405,405,405,405,405,405,405,405,405,405,405,405,405,405,405,405,405,405,405,405,405,405,405,405,405,405,405,405,405,405,405,405,405,405,405,405,405,405,405,405,405,405,405,405,405,405,405,405,405,405,405,405,405,405,405,405,405,405,405,405,405,405,405,405,405,405,405,405,405,405,405,405,405,405,405,405,405,405,405,405,405,405,405,405,405,405,405,405,405,405,405,405,405,405,405,405,405,405,405,405,405,405,405,405,405,405,405,405,405,405,405,405,405,405,405,405,405,405,405,405,405,405,405,405,405,405,405,405,405,405,405,405,405,405,405,405,405,405,405,405,405,405,405,405,405,405,405,405,405,405,405,405,405,405,405,405,405,405,405,405,405,405,405,405,405,405,405,405,405,405,405,405,405,405,405,405,405,405,405,405,405,405,405,405,405,405,405,405,405,405,405,405,405,405,405,405,405,405,405,405,405,405,405,405,405,405,405,405,405,405,405,405,405,405,405,405,405,405,405,405,405,405,405,405,405,405,405,405,405,405,405,405,405,405,405,405,405,405,405,405,405,405,405,405,405,405,405,405,405,405,405,405,405,405,405,405,405,405,405,405,405,405,405,405,405,405,405,405,405,405,405,405,405,405,405,405,406,406,406,406,406,406,406,406,406,406,406,406,406,406,406,406,406,406,406,406,406,406,406,406,406,406,406,406,406,406,406,406,406,406,406,406,406,406,406,406,406,406,406,406,406,406,406,406,406,406,406,406,406,406,406,406,406,406,406,406,406,406,406,406,406,406,406,406,406,406,406,406,406,406,406,406,406,406,406,406,406,406,406,406,406,406,406,406,406,406,406,406,406,406,406,406,406,406,406,406,406,406,406,406,406,406,406,406,406,406,406,406,406,406,406,406,406,406,406,406,406,406,406,406,406,406,406,406,406,406,406,406,406,406,406,406,406,406,406,406,406,406,406,406,406,406,406,406,406,406,406,406,406,406,406,406,406,406,406,406,406,406,406,406,406,406,406,406,406,406,406,406,406,406,406,406,406,406,406,406,406,406,406,406,406,406,406,406,406,406,406,406,406,406,406,406,406,406,406,406,406,406,406,406,406,406,406,406,406,406,406,406,406,406,406,406,406,406,406,406,406,406,406,406,406,406,406,406,406,406,406,406,406,406,406,406,406,406,406,406,406,406,406,406,406,406,406,406,406,406,406,406,406,406,406,406,406,406,406,406,406,406,406,406,406,406,406,406,406,406,406,406,406,406,406,406,406,406,406,406,406,406,406,406,406,406,406,406,406,406,406,406,406,406,406,406,406,406,406,406,406,406,406,406,406,406,406,406,406,406,406,406,406,406,406,406,406,406,406,406,406,406,406,406,406,406,406,406,406,406,406,406,406,406,406,406,406,406,406,406,406,406,406,406,406,406,406,406,406,406,406,406,406,406,406,406,406,406,406,406,406,406,406,406,406,406,406,406,406,406,406,406,406,406,406,406,406,406,406,406,406,406,406,406,406,406,406,406,406,406,406,406,406,406,406,406,406,406,406,406,406,406,406,406,406,406,406,406,406,406,406,406,406,406,406,406,406,406,406,406,406,406,406,406,406,406,406,406,406,406,406,406,406,406,406,406,406,406,406,406,406,406,406,406,406,406,406,406,406,406,406,406,406,406,406,406,406,406,406,406,406,406,406,406,406,406,406,406,406,406,406,406,406,406,406,406,406,406,406,406,406,406,406,406,406,406,406,406,406,406,406,406,406,406,406,406,406,406,406,406,406,406,406,406,406,406,406,406,406,407,407,407,407,407,407,407,407,407,407,407,407,407,407,407,407,407,407,407,407,407,407,407,407,407,407,407,407,407,407,407,407,407,407,407,407,407,407,407,407,407,407,407,407,407,407,407,407,407,407,407,407,407,407,407,407,407,407,407,407,407,407,407,407,407,407,407,407,407,407,407,407,407,407,407,407,407,407,407,407,407,407,407,407,407,407,407,407,407,407,407,407,407,407,407,407,407,407,407,407,407,407,407,407,407,407,407,407,407,407,407,407,407,407,407,407,407,407,407,407,407,407,407,407,407,407,407,407,407,407,407,407,407,407,407,407,407,407,407,407,407,407,407,407,407,407,407,407,407,407,407,407,407,407,407,407,407,407,407,407,407,407,407,407,407,407,407,407,407,407,407,407,407,407,407,407,407,407,407,407,407,407,407,407,407,407,407,407,407,407,407,407,407,407,407,407,407,407,407,407,407,407,407,407,407,407,407,407,407,407,407,407,407,407,407,407,407,407,407,407,407,407,407,407,407,407,407,407,407,407,407,407,407,407,407,407,407,407,407,407,407,407,407,407,407,407,407,407,407,407,407,407,407,407,407,407,407,407,407,407,407,407,407,407,407,407,407,407,407,407,407,407,407,407,407,407,407,407,407,407,407,407,407,407,407,407,407,407,407,407,407,407,407,407,407,407,407,407,407,407,407,407,407,407,407,407,407,407,407,407,407,407,407,407,407,407,407,407,407,407,407,407,407,407,407,407,407,407,407,407,407,407,407,407,407,407,407,407,407,407,407,407,407,407,407,407,407,407,407,407,407,407,407,407,407,407,407,407,407,407,407,407,407,407,407,407,407,407,407,407,407,407,407,407,407,407,407,407,407,407,407,407,407,407,407,407,407,407,407,407,407,407,407,407,407,407,407,407,407,407,407,407,407,407,407,407,407,407,407,407,407,407,407,407,407,407,407,407,407,407,407,407,407,407,407,407,407,407,407,407,407,407,407,407,407,407,407,407,407,407,407,407,407,407,407,407,407,407,407,407,407,407,407,407,407,407,407,407,407,407,407,407,407,407,407,407,407,407,407,407,407,407,407,407,407,407,407,407,407,407,407,407,407,407,407,407,407,407,407,407,407,407,407,407,407,407,407,407,407,407,407,407,407,407,407,407,407,407,407,408,408,408,408,408,408,408,408,408,408,408,408,408,408,408,408,408,408,408,408,408,408,408,408,408,408,408,408,408,408,408,408,408,408,408,408,408,408,408,408,408,408,408,408,408,408,408,408,408,408,408,408,408,408,408,408,408,408,408,408,408,408,408,408,408,408,408,408,408,408,408,408,408,408,408,408,408,408,408,408,408,408,408,408,408,408,408,408,408,408,408,408,408,408,408,408,408,408,408,408,408,408,408,408,408,408,408,408,408,408,408,408,408,408,408,408,408,408,408,408,408,408,408,408,408,408,408,408,408,408,408,408,408,408,408,408,408,408,408,408,408,408,408,408,408,408,408,408,408,408,408,408,408,408,408,408,408,408,408,408,408,408,408,408,408,408,408,408,408,408,408,408,408,408,408,408,408,408,408,408,408,408,408,408,408,408,408,408,408,408,408,408,408,408,408,408,408,408,408,408,408,408,408,408,408,408,408,408,408,408,408,408,408,408,408,408,408,408,408,408,408,408,408,408,408,408,408,408,408,408,408,408,408,408,408,408,408,408,408,408,408,408,408,408,408,408,408,408,408,408,408,408,408,408,408,408,408,408,408,408,408,408,408,408,408,408,408,408,408,408,408,408,408,408,408,408,408,408,408,408,408,408,408,408,408,408,408,408,408,408,408,408,408,408,408,408,408,408,408,408,408,408,408,408,408,408,408,408,408,408,408,408,408,408,408,408,408,408,408,408,408,408,408,408,408,408,408,408,408,408,408,408,408,408,408,408,408,408,408,408,408,408,408,408,408,408,408,408,408,408,408,408,408,408,408,408,408,408,408,408,408,408,408,408,408,408,408,408,408,408,408,408,408,408,408,408,408,408,408,408,408,408,408,408,408,408,408,408,408,408,408,408,408,408,408,408,408,408,408,408,408,408,408,408,408,408,408,408,408,408,408,408,408,408,408,408,408,408,408,408,408,408,408,408,408,408,408,408,408,408,408,408,408,408,408,408,408,408,408,408,408,408,408,408,408,408,408,408,408,408,408,408,408,408,408,408,408,408,408,408,408,408,408,408,408,408,408,408,408,408,408,408,408,408,408,408,408,408,408,408,408,408,408,408,408,408,408,408,408,408,408,408,408,408,408,408,408,408,408,408,408,408,408,408,408,408,408,408,408,409,409,409,409,409,409,409,409,409,409,409,409,409,409,409,409,409,409,409,409,409,409,409,409,409,409,409,409,409,409,409,409,409,409,409,409,409,409,409,409,409,409,409,409,409,409,409,409,409,409,409,409,409,409,409,409,409,409,409,409,409,409,409,409,409,409,409,409,409,409,409,409,409,409,409,409,409,409,409,409,409,409,409,409,409,409,409,409,409,409,409,409,409,409,409,409,409,409,409,409,409,409,409,409,409,409,409,409,409,409,409,409,409,409,409,409,409,409,409,409,409,409,409,409,409,409,409,409,409,409,409,409,409,409,409,409,409,409,409,409,409,409,409,409,409,409,409,409,409,409,409,409,409,409,409,409,409,409,409,409,409,409,409,409,409,409,409,409,409,409,409,409,409,409,409,409,409,409,409,409,409,409,409,409,409,409,409,409,409,409,409,409,409,409,409,409,409,409,409,409,409,409,409,409,409,409,409,409,409,409,409,409,409,409,409,409,409,409,409,409,409,409,409,409,409,409,409,409,409,409,409,409,409,409,409,409,409,409,409,409,409,409,409,409,409,409,409,409,409,409,409,409,409,409,409,409,409,409,409,409,409,409,409,409,409,409,409,409,409,409,409,409,409,409,409,409,409,409,409,409,409,409,409,409,409,409,409,409,409,409,409,409,409,409,409,409,409,409,409,409,409,409,409,409,409,409,409,409,409,409,409,409,409,409,409,409,409,409,409,409,409,409,409,409,409,409,409,409,409,409,409,409,409,409,409,409,409,409,409,409,409,409,409,409,409,409,409,409,409,409,409,409,409,409,409,409,409,409,409,409,409,409,409,409,409,409,409,409,409,409,409,409,409,409,409,409,409,409,409,409,409,409,409,409,409,409,409,409,409,409,409,409,409,409,409,409,409,409,409,409,409,409,409,409,409,409,409,409,409,409,409,409,409,409,409,409,409,409,409,409,409,409,409,409,409,409,409,409,409,409,409,409,409,409,409,409,409,409,409,409,409,409,409,409,409,409,409,409,409,409,409,409,409,409,409,409,409,409,409,409,409,409,409,409,409,409,409,409,409,409,409,409,409,409,409,409,409,409,409,409,409,409,409,409,409,409,409,409,409,409,409,409,409,409,409,409,409,409,409,409,409,409,409,409,409,409,409,409,409,410,410,410,410,410,410,410,410,410,410,410,410,410,410,410,410,410,410,410,410,410,410,410,410,410,410,410,410,410,410,410,410,410,410,410,410,410,410,410,410,410,410,410,410,410,410,410,410,410,410,410,410,410,410,410,410,410,410,410,410,410,410,410,410,410,410,410,410,410,410,410,410,410,410,410,410,410,410,410,410,410,410,410,410,410,410,410,410,410,410,410,410,410,410,410,410,410,410,410,410,410,410,410,410,410,410,410,410,410,410,410,410,410,410,410,410,410,410,410,410,410,410,410,410,410,410,410,410,410,410,410,410,410,410,410,410,410,410,410,410,410,410,410,410,410,410,410,410,410,410,410,410,410,410,410,410,410,410,410,410,410,410,410,410,410,410,410,410,410,410,410,410,410,410,410,410,410,410,410,410,410,410,410,410,410,410,410,410,410,410,410,410,410,410,410,410,410,410,410,410,410,410,410,410,410,410,410,410,410,410,410,410,410,410,410,410,410,410,410,410,410,410,410,410,410,410,410,410,410,410,410,410,410,410,410,410,410,410,410,410,410,410,410,410,410,410,410,410,410,410,410,410,410,410,410,410,410,410,410,410,410,410,410,410,410,410,410,410,410,410,410,410,410,410,410,410,410,410,410,410,410,410,410,410,410,410,410,410,410,410,410,410,410,410,410,410,410,410,410,410,410,410,410,410,410,410,410,410,410,410,410,410,410,410,410,410,410,410,410,410,410,410,410,410,410,410,410,410,410,410,410,410,410,410,410,410,410,410,410,410,410,410,410,410,410,410,410,410,410,410,410,410,410,410,410,410,410,410,410,410,410,410,410,410,410,410,410,410,410,410,410,410,410,410,410,410,410,410,410,410,410,410,410,410,410,410,410,410,410,410,410,410,410,410,410,410,410,410,410,410,410,410,410,410,410,410,410,410,410,410,410,410,410,410,410,410,410,410,410,410,410,410,410,410,410,410,410,410,410,410,410,410,410,410,410,410,410,410,410,410,410,410,410,410,410,410,410,410,410,410,410,410,410,410,410,410,410,410,410,410,410,410,410,410,410,410,410,410,410,410,410,410,410,410,410,410,410,410,410,410,410,410,410,410,410,410,410,410,410,410,410,410,410,410,410,410,410,410,410,410,410,410,410,410,410,410,410,410,410,411,411,411,411,411,411,411,411,411,411,411,411,411,411,411,411,411,411,411,411,411,411,411,411,411,411,411,411,411,411,411,411,411,411,411,411,411,411,411,411,411,411,411,411,411,411,411,411,411,411,411,411,411,411,411,411,411,411,411,411,411,411,411,411,411,411,411,411,411,411,411,411,411,411,411,411,411,411,411,411,411,411,411,411,411,411,411,411,411,411,411,411,411,411,411,411,411,411,411,411,411,411,411,411,411,411,411,411,411,411,411,411,411,411,411,411,411,411,411,411,411,411,411,411,411,411,411,411,411,411,411,411,411,411,411,411,411,411,411,411,411,411,411,411,411,411,411,411,411,411,411,411,411,411,411,411,411,411,411,411,411,411,411,411,411,411,411,411,411,411,411,411,411,411,411,411,411,411,411,411,411,411,411,411,411,411,411,411,411,411,411,411,411,411,411,411,411,411,411,411,411,411,411,411,411,411,411,411,411,411,411,411,411,411,411,411,411,411,411,411,411,411,411,411,411,411,411,411,411,411,411,411,411,411,411,411,411,411,411,411,411,411,411,411,411,411,411,411,411,411,411,411,411,411,411,411,411,411,411,411,411,411,411,411,411,411,411,411,411,411,411,411,411,411,411,411,411,411,411,411,411,411,411,411,411,411,411,411,411,411,411,411,411,411,411,411,411,411,411,411,411,411,411,411,411,411,411,411,411,411,411,411,411,411,411,411,411,411,411,411,411,411,411,411,411,411,411,411,411,411,411,411,411,411,411,411,411,411,411,411,411,411,411,411,411,411,411,411,411,411,411,411,411,411,411,411,411,411,411,411,411,411,411,411,411,411,411,411,411,411,411,411,411,411,411,411,411,411,411,411,411,411,411,411,411,411,411,411,411,411,411,411,411,411,411,411,411,411,411,411,411,411,411,411,411,411,411,411,411,411,411,411,411,411,411,411,411,411,411,411,411,411,411,411,411,411,411,411,411,411,411,411,411,411,411,411,411,411,411,411,411,411,411,411,411,411,411,411,411,411,411,411,411,411,411,411,411,411,411,411,411,411,411,411,411,411,411,411,411,411,411,411,411,411,411,411,411,411,411,411,411,411,411,411,411,411,411,411,411,411,411,411,411,411,411,411,411,411,411,411,411,411,411,411,411,411,411,411,411,412,412,412,412,412,412,412,412,412,412,412,412,412,412,412,412,412,412,412,412,412,412,412,412,412,412,412,412,412,412,412,412,412,412,412,412,412,412,412,412,412,412,412,412,412,412,412,412,412,412,412,412,412,412,412,412,412,412,412,412,412,412,412,412,412,412,412,412,412,412,412,412,412,412,412,412,412,412,412,412,412,412,412,412,412,412,412,412,412,412,412,412,412,412,412,412,412,412,412,412,412,412,412,412,412,412,412,412,412,412,412,412,412,412,412,412,412,412,412,412,412,412,412,412,412,412,412,412,412,412,412,412,412,412,412,412,412,412,412,412,412,412,412,412,412,412,412,412,412,412,412,412,412,412,412,412,412,412,412,412,412,412,412,412,412,412,412,412,412,412,412,412,412,412,412,412,412,412,412,412,412,412,412,412,412,412,412,412,412,412,412,412,412,412,412,412,412,412,412,412,412,412,412,412,412,412,412,412,412,412,412,412,412,412,412,412,412,412,412,412,412,412,412,412,412,412,412,412,412,412,412,412,412,412,412,412,412,412,412,412,412,412,412,412,412,412,412,412,412,412,412,412,412,412,412,412,412,412,412,412,412,412,412,412,412,412,412,412,412,412,412,412,412,412,412,412,412,412,412,412,412,412,412,412,412,412,412,412,412,412,412,412,412,412,412,412,412,412,412,412,412,412,412,412,412,412,412,412,412,412,412,412,412,412,412,412,412,412,412,412,412,412,412,412,412,412,412,412,412,412,412,412,412,412,412,412,412,412,412,412,412,412,412,412,412,412,412,412,412,412,412,412,412,412,412,412,412,412,412,412,412,412,412,412,412,412,412,412,412,412,412,412,412,412,412,412,412,412,412,412,412,412,412,412,412,412,412,412,412,412,412,412,412,412,412,412,412,412,412,412,412,412,412,412,412,412,412,412,412,412,412,412,412,412,412,412,412,412,412,412,412,412,412,412,412,412,412,412,412,412,412,412,412,412,412,412,412,412,412,412,412,412,412,412,412,412,412,412,412,412,412,412,412,412,412,412,412,412,412,412,412,412,412,412,412,412,412,412,412,412,412,412,412,412,412,412,412,412,412,412,412,412,412,412,412,412,412,412,412,412,412,412,412,412,412,412,412,412,412,412,412,412,412,412,412,412,412,412,412,413,413,413,413,413,413,413,413,413,413,413,413,413,413,413,413,413,413,413,413,413,413,413,413,413,413,413,413,413,413,413,413,413,413,413,413,413,413,413,413,413,413,413,413,413,413,413,413,413,413,413,413,413,413,413,413,413,413,413,413,413,413,413,413,413,413,413,413,413,413,413,413,413,413,413,413,413,413,413,413,413,413,413,413,413,413,413,413,413,413,413,413,413,413,413,413,413,413,413,413,413,413,413,413,413,413,413,413,413,413,413,413,413,413,413,413,413,413,413,413,413,413,413,413,413,413,413,413,413,413,413,413,413,413,413,413,413,413,413,413,413,413,413,413,413,413,413,413,413,413,413,413,413,413,413,413,413,413,413,413,413,413,413,413,413,413,413,413,413,413,413,413,413,413,413,413,413,413,413,413,413,413,413,413,413,413,413,413,413,413,413,413,413,413,413,413,413,413,413,413,413,413,413,413,413,413,413,413,413,413,413,413,413,413,413,413,413,413,413,413,413,413,413,413,413,413,413,413,413,413,413,413,413,413,413,413,413,413,413,413,413,413,413,413,413,413,413,413,413,413,413,413,413,413,413,413,413,413,413,413,413,413,413,413,413,413,413,413,413,413,413,413,413,413,413,413,413,413,413,413,413,413,413,413,413,413,413,413,413,413,413,413,413,413,413,413,413,413,413,413,413,413,413,413,413,413,413,413,413,413,413,413,413,413,413,413,413,413,413,413,413,413,413,413,413,413,413,413,413,413,413,413,413,413,413,413,413,413,413,413,413,413,413,413,413,413,413,413,413,413,413,413,413,413,413,413,413,413,413,413,413,413,413,413,413,413,413,413,413,413,413,413,413,413,413,413,413,413,413,413,413,413,413,413,413,413,413,413,413,413,413,413,413,413,413,413,413,413,413,413,413,413,413,413,413,413,413,413,413,413,413,413,413,413,413,413,413,413,413,413,413,413,413,413,413,413,413,413,413,413,413,413,413,413,413,413,413,413,413,413,413,413,413,413,413,413,413,413,413,413,413,413,413,413,413,413,413,413,413,413,413,413,413,413,413,413,413,413,413,413,413,413,413,413,413,413,413,413,413,413,413,413,413,413,413,413,413,413,413,413,413,413,413,413,413,413,413,413,413,413,413,413,413,413,413,413,413,413,413,414,414,414,414,414,414,414,414,414,414,414,414,414,414,414,414,414,414,414,414,414,414,414,414,414,414,414,414,414,414,414,414,414,414,414,414,414,414,414,414,414,414,414,414,414,414,414,414,414,414,414,414,414,414,414,414,414,414,414,414,414,414,414,414,414,414,414,414,414,414,414,414,414,414,414,414,414,414,414,414,414,414,414,414,414,414,414,414,414,414,414,414,414,414,414,414,414,414,414,414,414,414,414,414,414,414,414,414,414,414,414,414,414,414,414,414,414,414,414,414,414,414,414,414,414,414,414,414,414,414,414,414,414,414,414,414,414,414,414,414,414,414,414,414,414,414,414,414,414,414,414,414,414,414,414,414,414,414,414,414,414,414,414,414,414,414,414,414,414,414,414,414,414,414,414,414,414,414,414,414,414,414,414,414,414,414,414,414,414,414,414,414,414,414,414,414,414,414,414,414,414,414,414,414,414,414,414,414,414,414,414,414,414,414,414,414,414,414,414,414,414,414,414,414,414,414,414,414,414,414,414,414,414,414,414,414,414,414,414,414,414,414,414,414,414,414,414,414,414,414,414,414,414,414,414,414,414,414,414,414,414,414,414,414,414,414,414,414,414,414,414,414,414,414,414,414,414,414,414,414,414,414,414,414,414,414,414,414,414,414,414,414,414,414,414,414,414,414,414,414,414,414,414,414,414,414,414,414,414,414,414,414,414,414,414,414,414,414,414,414,414,414,414,414,414,414,414,414,414,414,414,414,414,414,414,414,414,414,414,414,414,414,414,414,414,414,414,414,414,414,414,414,414,414,414,414,414,414,414,414,414,414,414,414,414,414,414,414,414,414,414,414,414,414,414,414,414,414,414,414,414,414,414,414,414,414,414,414,414,414,414,414,414,414,414,414,414,414,414,414,414,414,414,414,414,414,414,414,414,414,414,414,414,414,414,414,414,414,414,414,414,414,414,414,414,414,414,414,414,414,414,414,414,414,414,414,414,414,414,414,414,414,414,414,414,414,414,414,414,414,414,414,414,414,414,414,414,414,414,414,414,414,414,414,414,414,414,414,414,414,414,414,414,414,414,414,414,414,414,414,414,414,414,414,414,414,414,414,414,414,414,414,414,414,414,414,414,414,414,414,414,414,414,414,414,414,414,414,414,415,415,415,415,415,415,415,415,415,415,415,415,415,415,415,415,415,415,415,415,415,415,415,415,415,415,415,415,415,415,415,415,415,415,415,415,415,415,415,415,415,415,415,415,415,415,415,415,415,415,415,415,415,415,415,415,415,415,415,415,415,415,415,415,415,415,415,415,415,415,415,415,415,415,415,415,415,415,415,415,415,415,415,415,415,415,415,415,415,415,415,415,415,415,415,415,415,415,415,415,415,415,415,415,415,415,415,415,415,415,415,415,415,415,415,415,415,415,415,415,415,415,415,415,415,415,415,415,415,415,415,415,415,415,415,415,415,415,415,415,415,415,415,415,415,415,415,415,415,415,415,415,415,415,415,415,415,415,415,415,415,415,415,415,415,415,415,415,415,415,415,415,415,415,415,415,415,415,415,415,415,415,415,415,415,415,415,415,415,415,415,415,415,415,415,415,415,415,415,415,415,415,415,415,415,415,415,415,415,415,415,415,415,415,415,415,415,415,415,415,415,415,415,415,415,415,415,415,415,415,415,415,415,415,415,415,415,415,415,415,415,415,415,415,415,415,415,415,415,415,415,415,415,415,415,415,415,415,415,415,415,415,415,415,415,415,415,415,415,415,415,415,415,415,415,415,415,415,415,415,415,415,415,415,415,415,415,415,415,415,415,415,415,415,415,415,415,415,415,415,415,415,415,415,415,415,415,415,415,415,415,415,415,415,415,415,415,415,415,415,415,415,415,415,415,415,415,415,415,415,415,415,415,415,415,415,415,415,415,415,415,415,415,415,415,415,415,415,415,415,415,415,415,415,415,415,415,415,415,415,415,415,415,415,415,415,415,415,415,415,415,415,415,415,415,415,415,415,415,415,415,415,415,415,415,415,415,415,415,415,415,415,415,415,415,415,415,415,415,415,415,415,415,415,415,415,415,415,415,415,415,415,415,415,415,415,415,415,415,415,415,415,415,415,415,415,415,415,415,415,415,415,415,415,415,415,415,415,415,415,415,415,415,415,415,415,415,415,415,415,415,415,415,415,415,415,415,415,415,415,415,415,415,415,415,415,415,415,415,415,415,415,415,415,415,415,415,415,415,415,415,415,415,415,415,415,415,415,415,415,415,415,415,415,415,415,415,415,415,415,415,415,415,415,415,415,415,415,415,416,416,416,416,416,416,416,416,416,416,416,416,416,416,416,416,416,416,416,416,416,416,416,416,416,416,416,416,416,416,416,416,416,416,416,416,416,416,416,416,416,416,416,416,416,416,416,416,416,416,416,416,416,416,416,416,416,416,416,416,416,416,416,416,416,416,416,416,416,416,416,416,416,416,416,416,416,416,416,416,416,416,416,416,416,416,416,416,416,416,416,416,416,416,416,416,416,416,416,416,416,416,416,416,416,416,416,416,416,416,416,416,416,416,416,416,416,416,416,416,416,416,416,416,416,416,416,416,416,416,416,416,416,416,416,416,416,416,416,416,416,416,416,416,416,416,416,416,416,416,416,416,416,416,416,416,416,416,416,416,416,416,416,416,416,416,416,416,416,416,416,416,416,416,416,416,416,416,416,416,416,416,416,416,416,416,416,416,416,416,416,416,416,416,416,416,416,416,416,416,416,416,416,416,416,416,416,416,416,416,416,416,416,416,416,416,416,416,416,416,416,416,416,416,416,416,416,416,416,416,416,416,416,416,416,416,416,416,416,416,416,416,416,416,416,416,416,416,416,416,416,416,416,416,416,416,416,416,416,416,416,416,416,416,416,416,416,416,416,416,416,416,416,416,416,416,416,416,416,416,416,416,416,416,416,416,416,416,416,416,416,416,416,416,416,416,416,416,416,416,416,416,416,416,416,416,416,416,416,416,416,416,416,416,416,416,416,416,416,416,416,416,416,416,416,416,416,416,416,416,416,416,416,416,416,416,416,416,416,416,416,416,416,416,416,416,416,416,416,416,416,416,416,416,416,416,416,416,416,416,416,416,416,416,416,416,416,416,416,416,416,416,416,416,416,416,416,416,416,416,416,416,416,416,416,416,416,416,416,416,416,416,416,416,416,416,416,416,416,416,416,416,416,416,416,416,416,416,416,416,416,416,416,416,416,416,416,416,416,416,416,416,416,416,416,416,416,416,416,416,416,416,416,416,416,416,416,416,416,416,416,416,416,416,416,416,416,416,416,416,416,416,416,416,416,416,416,416,416,416,416,416,416,416,416,416,416,416,416,416,416,416,416,416,416,416,416,416,416,416,416,416,416,416,416,416,416,416,416,416,416,416,416,416,416,416,416,416,416,416,416,416,416,416,416,416,416,416,416,417,417,417,417,417,417,417,417,417,417,417,417,417,417,417,417,417,417,417,417,417,417,417,417,417,417,417,417,417,417,417,417,417,417,417,417,417,417,417,417,417,417,417,417,417,417,417,417,417,417,417,417,417,417,417,417,417,417,417,417,417,417,417,417,417,417,417,417,417,417,417,417,417,417,417,417,417,417,417,417,417,417,417,417,417,417,417,417,417,417,417,417,417,417,417,417,417,417,417,417,417,417,417,417,417,417,417,417,417,417,417,417,417,417,417,417,417,417,417,417,417,417,417,417,417,417,417,417,417,417,417,417,417,417,417,417,417,417,417,417,417,417,417,417,417,417,417,417,417,417,417,417,417,417,417,417,417,417,417,417,417,417,417,417,417,417,417,417,417,417,417,417,417,417,417,417,417,417,417,417,417,417,417,417,417,417,417,417,417,417,417,417,417,417,417,417,417,417,417,417,417,417,417,417,417,417,417,417,417,417,417,417,417,417,417,417,417,417,417,417,417,417,417,417,417,417,417,417,417,417,417,417,417,417,417,417,417,417,417,417,417,417,417,417,417,417,417,417,417,417,417,417,417,417,417,417,417,417,417,417,417,417,417,417,417,417,417,417,417,417,417,417,417,417,417,417,417,417,417,417,417,417,417,417,417,417,417,417,417,417,417,417,417,417,417,417,417,417,417,417,417,417,417,417,417,417,417,417,417,417,417,417,417,417,417,417,417,417,417,417,417,417,417,417,417,417,417,417,417,417,417,417,417,417,417,417,417,417,417,417,417,417,417,417,417,417,417,417,417,417,417,417,417,417,417,417,417,417,417,417,417,417,417,417,417,417,417,417,417,417,417,417,417,417,417,417,417,417,417,417,417,417,417,417,417,417,417,417,417,417,417,417,417,417,417,417,417,417,417,417,417,417,417,417,417,417,417,417,417,417,417,417,417,417,417,417,417,417,417,417,417,417,417,417,417,417,417,417,417,417,417,417,417,417,417,417,417,417,417,417,417,417,417,417,417,417,417,417,417,417,417,417,417,417,417,417,417,417,417,417,417,417,417,417,417,417,417,417,417,417,417,417,417,417,417,417,417,417,417,417,417,417,417,417,417,417,417,417,417,417,417,417,417,417,417,417,417,417,417,417,417,417,417,417,417,417,417,417,417,418,418,418,418,418,418,418,418,418,418,418,418,418,418,418,418,418,418,418,418,418,418,418,418,418,418,418,418,418,418,418,418,418,418,418,418,418,418,418,418,418,418,418,418,418,418,418,418,418,418,418,418,418,418,418,418,418,418,418,418,418,418,418,418,418,418,418,418,418,418,418,418,418,418,418,418,418,418,418,418,418,418,418,418,418,418,418,418,418,418,418,418,418,418,418,418,418,418,418,418,418,418,418,418,418,418,418,418,418,418,418,418,418,418,418,418,418,418,418,418,418,418,418,418,418,418,418,418,418,418,418,418,418,418,418,418,418,418,418,418,418,418,418,418,418,418,418,418,418,418,418,418,418,418,418,418,418,418,418,418,418,418,418,418,418,418,418,418,418,418,418,418,418,418,418,418,418,418,418,418,418,418,418,418,418,418,418,418,418,418,418,418,418,418,418,418,418,418,418,418,418,418,418,418,418,418,418,418,418,418,418,418,418,418,418,418,418,418,418,418,418,418,418,418,418,418,418,418,418,418,418,418,418,418,418,418,418,418,418,418,418,418,418,418,418,418,418,418,418,418,418,418,418,418,418,418,418,418,418,418,418,418,418,418,418,418,418,418,418,418,418,418,418,418,418,418,418,418,418,418,418,418,418,418,418,418,418,418,418,418,418,418,418,418,418,418,418,418,418,418,418,418,418,418,418,418,418,418,418,418,418,418,418,418,418,418,418,418,418,418,418,418,418,418,418,418,418,418,418,418,418,418,418,418,418,418,418,418,418,418,418,418,418,418,418,418,418,418,418,418,418,418,418,418,418,418,418,418,418,418,418,418,418,418,418,418,418,418,418,418,418,418,418,418,418,418,418,418,418,418,418,418,418,418,418,418,418,418,418,418,418,418,418,418,418,418,418,418,418,418,418,418,418,418,418,418,418,418,418,418,418,418,418,418,418,418,418,418,418,418,418,418,418,418,418,418,418,418,418,418,418,418,418,418,418,418,418,418,418,418,418,418,418,418,418,418,418,418,418,418,418,418,418,418,418,418,418,418,418,418,418,418,418,418,418,418,418,418,418,418,418,418,418,418,418,418,418,418,418,418,418,418,418,418,418,418,418,418,418,418,418,418,418,418,418,418,418,418,418,418,418,418,418,418,418,418,418,418,418,419,419,419,419,419,419,419,419,419,419,419,419,419,419,419,419,419,419,419,419,419,419,419,419,419,419,419,419,419,419,419,419,419,419,419,419,419,419,419,419,419,419,419,419,419,419,419,419,419,419,419,419,419,419,419,419,419,419,419,419,419,419,419,419,419,419,419,419,419,419,419,419,419,419,419,419,419,419,419,419,419,419,419,419,419,419,419,419,419,419,419,419,419,419,419,419,419,419,419,419,419,419,419,419,419,419,419,419,419,419,419,419,419,419,419,419,419,419,419,419,419,419,419,419,419,419,419,419,419,419,419,419,419,419,419,419,419,419,419,419,419,419,419,419,419,419,419,419,419,419,419,419,419,419,419,419,419,419,419,419,419,419,419,419,419,419,419,419,419,419,419,419,419,419,419,419,419,419,419,419,419,419,419,419,419,419,419,419,419,419,419,419,419,419,419,419,419,419,419,419,419,419,419,419,419,419,419,419,419,419,419,419,419,419,419,419,419,419,419,419,419,419,419,419,419,419,419,419,419,419,419,419,419,419,419,419,419,419,419,419,419,419,419,419,419,419,419,419,419,419,419,419,419,419,419,419,419,419,419,419,419,419,419,419,419,419,419,419,419,419,419,419,419,419,419,419,419,419,419,419,419,419,419,419,419,419,419,419,419,419,419,419,419,419,419,419,419,419,419,419,419,419,419,419,419,419,419,419,419,419,419,419,419,419,419,419,419,419,419,419,419,419,419,419,419,419,419,419,419,419,419,419,419,419,419,419,419,419,419,419,419,419,419,419,419,419,419,419,419,419,419,419,419,419,419,419,419,419,419,419,419,419,419,419,419,419,419,419,419,419,419,419,419,419,419,419,419,419,419,419,419,419,419,419,419,419,419,419,419,419,419,419,419,419,419,419,419,419,419,419,419,419,419,419,419,419,419,419,419,419,419,419,419,419,419,419,419,419,419,419,419,419,419,419,419,419,419,419,419,419,419,419,419,419,419,419,419,419,419,419,419,419,419,419,419,419,419,419,419,419,419,419,419,419,419,419,419,419,419,419,419,419,419,419,419,419,419,419,419,419,419,419,419,419,419,419,419,419,419,419,419,419,419,419,419,419,419,419,419,419,419,419,419,419,419,419,419,419,419,419,419,419,419,419,419,419,419,419,419,420,420,420,420,420,420,420,420,420,420,420,420,420,420,420,420,420,420,420,420,420,420,420,420,420,420,420,420,420,420,420,420,420,420,420,420,420,420,420,420,420,420,420,420,420,420,420,420,420,420,420,420,420,420,420,420,420,420,420,420,420,420,420,420,420,420,420,420,420,420,420,420,420,420,420,420,420,420,420,420,420,420,420,420,420,420,420,420,420,420,420,420,420,420,420,420,420,420,420,420,420,420,420,420,420,420,420,420,420,420,420,420,420,420,420,420,420,420,420,420,420,420,420,420,420,420,420,420,420,420,420,420,420,420,420,420,420,420,420,420,420,420,420,420,420,420,420,420,420,420,420,420,420,420,420,420,420,420,420,420,420,420,420,420,420,420,420,420,420,420,420,420,420,420,420,420,420,420,420,420,420,420,420,420,420,420,420,420,420,420,420,420,420,420,420,420,420,420,420,420,420,420,420,420,420,420,420,420,420,420,420,420,420,420,420,420,420,420,420,420,420,420,420,420,420,420,420,420,420,420,420,420,420,420,420,420,420,420,420,420,420,420,420,420,420,420,420,420,420,420,420,420,420,420,420,420,420,420,420,420,420,420,420,420,420,420,420,420,420,420,420,420,420,420,420,420,420,420,420,420,420,420,420,420,420,420,420,420,420,420,420,420,420,420,420,420,420,420,420,420,420,420,420,420,420,420,420,420,420,420,420,420,420,420,420,420,420,420,420,420,420,420,420,420,420,420,420,420,420,420,420,420,420,420,420,420,420,420,420,420,420,420,420,420,420,420,420,420,420,420,420,420,420,420,420,420,420,420,420,420,420,420,420,420,420,420,420,420,420,420,420,420,420,420,420,420,420,420,420,420,420,420,420,420,420,420,420,420,420,420,420,420,420,420,420,420,420,420,420,420,420,420,420,420,420,420,420,420,420,420,420,420,420,420,420,420,420,420,420,420,420,420,420,420,420,420,420,420,420,420,420,420,420,420,420,420,420,420,420,420,420,420,420,420,420,420,420,420,420,420,420,420,420,420,420,420,420,420,420,420,420,420,420,420,420,420,420,420,420,420,420,420,420,420,420,420,420,420,420,420,420,420,420,420,420,420,420,420,420,420,420,420,420,420,420,420,420,420,420,420,420,420,420,420,420,420,420,420,420,421,421,421,421,421,421,421,421,421,421,421,421,421,421,421,421,421,421,421,421,421,421,421,421,421,421,421,421,421,421,421,421,421,421,421,421,421,421,421,421,421,421,421,421,421,421,421,421,421,421,421,421,421,421,421,421,421,421,421,421,421,421,421,421,421,421,421,421,421,421,421,421,421,421,421,421,421,421,421,421,421,421,421,421,421,421,421,421,421,421,421,421,421,421,421,421,421,421,421,421,421,421,421,421,421,421,421,421,421,421,421,421,421,421,421,421,421,421,421,421,421,421,421,421,421,421,421,421,421,421,421,421,421,421,421,421,421,421,421,421,421,421,421,421,421,421,421,421,421,421,421,421,421,421,421,421,421,421,421,421,421,421,421,421,421,421,421,421,421,421,421,421,421,421,421,421,421,421,421,421,421,421,421,421,421,421,421,421,421,421,421,421,421,421,421,421,421,421,421,421,421,421,421,421,421,421,421,421,421,421,421,421,421,421,421,421,421,421,421,421,421,421,421,421,421,421,421,421,421,421,421,421,421,421,421,421,421,421,421,421,421,421,421,421,421,421,421,421,421,421,421,421,421,421,421,421,421,421,421,421,421,421,421,421,421,421,421,421,421,421,421,421,421,421,421,421,421,421,421,421,421,421,421,421,421,421,421,421,421,421,421,421,421,421,421,421,421,421,421,421,421,421,421,421,421,421,421,421,421,421,421,421,421,421,421,421,421,421,421,421,421,421,421,421,421,421,421,421,421,421,421,421,421,421,421,421,421,421,421,421,421,421,421,421,421,421,421,421,421,421,421,421,421,421,421,421,421,421,421,421,421,421,421,421,421,421,421,421,421,421,421,421,421,421,421,421,421,421,421,421,421,421,421,421,421,421,421,421,421,421,421,421,421,421,421,421,421,421,421,421,421,421,421,421,421,421,421,421,421,421,421,421,421,421,421,421,421,421,421,421,421,421,421,421,421,421,421,421,421,421,421,421,421,421,421,421,421,421,421,421,421,421,421,421,421,421,421,421,421,421,421,421,421,421,421,421,421,421,421,421,421,421,421,421,421,421,421,421,421,421,421,421,421,421,421,421,421,421,421,421,421,421,421,421,421,421,421,421,421,421,421,421,421,421,421,421,421,421,421,421,421,421,421,421,421,421,421,421,421,422,422,422,422,422,422,422,422,422,422,422,422,422,422,422,422,422,422,422,422,422,422,422,422,422,422,422,422,422,422,422,422,422,422,422,422,422,422,422,422,422,422,422,422,422,422,422,422,422,422,422,422,422,422,422,422,422,422,422,422,422,422,422,422,422,422,422,422,422,422,422,422,422,422,422,422,422,422,422,422,422,422,422,422,422,422,422,422,422,422,422,422,422,422,422,422,422,422,422,422,422,422,422,422,422,422,422,422,422,422,422,422,422,422,422,422,422,422,422,422,422,422,422,422,422,422,422,422,422,422,422,422,422,422,422,422,422,422,422,422,422,422,422,422,422,422,422,422,422,422,422,422,422,422,422,422,422,422,422,422,422,422,422,422,422,422,422,422,422,422,422,422,422,422,422,422,422,422,422,422,422,422,422,422,422,422,422,422,422,422,422,422,422,422,422,422,422,422,422,422,422,422,422,422,422,422,422,422,422,422,422,422,422,422,422,422,422,422,422,422,422,422,422,422,422,422,422,422,422,422,422,422,422,422,422,422,422,422,422,422,422,422,422,422,422,422,422,422,422,422,422,422,422,422,422,422,422,422,422,422,422,422,422,422,422,422,422,422,422,422,422,422,422,422,422,422,422,422,422,422,422,422,422,422,422,422,422,422,422,422,422,422,422,422,422,422,422,422,422,422,422,422,422,422,422,422,422,422,422,422,422,422,422,422,422,422,422,422,422,422,422,422,422,422,422,422,422,422,422,422,422,422,422,422,422,422,422,422,422,422,422,422,422,422,422,422,422,422,422,422,422,422,422,422,422,422,422,422,422,422,422,422,422,422,422,422,422,422,422,422,422,422,422,422,422,422,422,422,422,422,422,422,422,422,422,422,422,422,422,422,422,422,422,422,422,422,422,422,422,422,422,422,422,422,422,422,422,422,422,422,422,422,422,422,422,422,422,422,422,422,422,422,422,422,422,422,422,422,422,422,422,422,422,422,422,422,422,422,422,422,422,422,422,422,422,422,422,422,422,422,422,422,422,422,422,422,422,422,422,422,422,422,422,422,422,422,422,422,422,422,422,422,422,422,422,422,422,422,422,422,422,422,422,422,422,422,422,422,422,422,422,422,422,422,422,422,422,422,422,422,422,422,422,422,422,422,422,422,422,423,423,423,423,423,423,423,423,423,423,423,423,423,423,423,423,423,423,423,423,423,423,423,423,423,423,423,423,423,423,423,423,423,423,423,423,423,423,423,423,423,423,423,423,423,423,423,423,423,423,423,423,423,423,423,423,423,423,423,423,423,423,423,423,423,423,423,423,423,423,423,423,423,423,423,423,423,423,423,423,423,423,423,423,423,423,423,423,423,423,423,423,423,423,423,423,423,423,423,423,423,423,423,423,423,423,423,423,423,423,423,423,423,423,423,423,423,423,423,423,423,423,423,423,423,423,423,423,423,423,423,423,423,423,423,423,423,423,423,423,423,423,423,423,423,423,423,423,423,423,423,423,423,423,423,423,423,423,423,423,423,423,423,423,423,423,423,423,423,423,423,423,423,423,423,423,423,423,423,423,423,423,423,423,423,423,423,423,423,423,423,423,423,423,423,423,423,423,423,423,423,423,423,423,423,423,423,423,423,423,423,423,423,423,423,423,423,423,423,423,423,423,423,423,423,423,423,423,423,423,423,423,423,423,423,423,423,423,423,423,423,423,423,423,423,423,423,423,423,423,423,423,423,423,423,423,423,423,423,423,423,423,423,423,423,423,423,423,423,423,423,423,423,423,423,423,423,423,423,423,423,423,423,423,423,423,423,423,423,423,423,423,423,423,423,423,423,423,423,423,423,423,423,423,423,423,423,423,423,423,423,423,423,423,423,423,423,423,423,423,423,423,423,423,423,423,423,423,423,423,423,423,423,423,423,423,423,423,423,423,423,423,423,423,423,423,423,423,423,423,423,423,423,423,423,423,423,423,423,423,423,423,423,423,423,423,423,423,423,423,423,423,423,423,423,423,423,423,423,423,423,423,423,423,423,423,423,423,423,423,423,423,423,423,423,423,423,423,423,423,423,423,423,423,423,423,423,423,423,423,423,423,423,423,423,423,423,423,423,423,423,423,423,423,423,423,423,423,423,423,423,423,423,423,423,423,423,423,423,423,423,423,423,423,423,423,423,423,423,423,423,423,423,423,423,423,423,423,423,423,423,423,423,423,423,423,423,423,423,423,423,423,423,423,423,423,423,423,423,423,423,423,423,423,423,423,423,423,423,423,423,423,423,423,423,423,423,423,423,423,423,423,423,423,423,423,423,423,423,424,424,424,424,424,424,424,424,424,424,424,424,424,424,424,424,424,424,424,424,424,424,424,424,424,424,424,424,424,424,424,424,424,424,424,424,424,424,424,424,424,424,424,424,424,424,424,424,424,424,424,424,424,424,424,424,424,424,424,424,424,424,424,424,424,424,424,424,424,424,424,424,424,424,424,424,424,424,424,424,424,424,424,424,424,424,424,424,424,424,424,424,424,424,424,424,424,424,424,424,424,424,424,424,424,424,424,424,424,424,424,424,424,424,424,424,424,424,424,424,424,424,424,424,424,424,424,424,424,424,424,424,424,424,424,424,424,424,424,424,424,424,424,424,424,424,424,424,424,424,424,424,424,424,424,424,424,424,424,424,424,424,424,424,424,424,424,424,424,424,424,424,424,424,424,424,424,424,424,424,424,424,424,424,424,424,424,424,424,424,424,424,424,424,424,424,424,424,424,424,424,424,424,424,424,424,424,424,424,424,424,424,424,424,424,424,424,424,424,424,424,424,424,424,424,424,424,424,424,424,424,424,424,424,424,424,424,424,424,424,424,424,424,424,424,424,424,424,424,424,424,424,424,424,424,424,424,424,424,424,424,424,424,424,424,424,424,424,424,424,424,424,424,424,424,424,424,424,424,424,424,424,424,424,424,424,424,424,424,424,424,424,424,424,424,424,424,424,424,424,424,424,424,424,424,424,424,424,424,424,424,424,424,424,424,424,424,424,424,424,424,424,424,424,424,424,424,424,424,424,424,424,424,424,424,424,424,424,424,424,424,424,424,424,424,424,424,424,424,424,424,424,424,424,424,424,424,424,424,424,424,424,424,424,424,424,424,424,424,424,424,424,424,424,424,424,424,424,424,424,424,424,424,424,424,424,424,424,424,424,424,424,424,424,424,424,424,424,424,424,424,424,424,424,424,424,424,424,424,424,424,424,424,424,424,424,424,424,424,424,424,424,424,424,424,424,424,424,424,424,424,424,424,424,424,424,424,424,424,424,424,424,424,424,424,424,424,424,424,424,424,424,424,424,424,424,424,424,424,424,424,424,424,424,424,424,424,424,424,424,424,424,424,424,424,424,424,424,424,424,424,424,424,424,424,424,424,424,424,424,424,424,424,424,424,424,424,424,424,424,424,424,424,424,424,424,424,424,424,425,425,425,425,425,425,425,425,425,425,425,425,425,425,425,425,425,425,425,425,425,425,425,425,425,425,425,425,425,425,425,425,425,425,425,425,425,425,425,425,425,425,425,425,425,425,425,425,425,425,425,425,425,425,425,425,425,425,425,425,425,425,425,425,425,425,425,425,425,425,425,425,425,425,425,425,425,425,425,425,425,425,425,425,425,425,425,425,425,425,425,425,425,425,425,425,425,425,425,425,425,425,425,425,425,425,425,425,425,425,425,425,425,425,425,425,425,425,425,425,425,425,425,425,425,425,425,425,425,425,425,425,425,425,425,425,425,425,425,425,425,425,425,425,425,425,425,425,425,425,425,425,425,425,425,425,425,425,425,425,425,425,425,425,425,425,425,425,425,425,425,425,425,425,425,425,425,425,425,425,425,425,425,425,425,425,425,425,425,425,425,425,425,425,425,425,425,425,425,425,425,425,425,425,425,425,425,425,425,425,425,425,425,425,425,425,425,425,425,425,425,425,425,425,425,425,425,425,425,425,425,425,425,425,425,425,425,425,425,425,425,425,425,425,425,425,425,425,425,425,425,425,425,425,425,425,425,425,425,425,425,425,425,425,425,425,425,425,425,425,425,425,425,425,425,425,425,425,425,425,425,425,425,425,425,425,425,425,425,425,425,425,425,425,425,425,425,425,425,425,425,425,425,425,425,425,425,425,425,425,425,425,425,425,425,425,425,425,425,425,425,425,425,425,425,425,425,425,425,425,425,425,425,425,425,425,425,425,425,425,425,425,425,425,425,425,425,425,425,425,425,425,425,425,425,425,425,425,425,425,425,425,425,425,425,425,425,425,425,425,425,425,425,425,425,425,425,425,425,425,425,425,425,425,425,425,425,425,425,425,425,425,425,425,425,425,425,425,425,425,425,425,425,425,425,425,425,425,425,425,425,425,425,425,425,425,425,425,425,425,425,425,425,425,425,425,425,425,425,425,425,425,425,425,425,425,425,425,425,425,425,425,425,425,425,425,425,425,425,425,425,425,425,425,425,425,425,425,425,425,425,425,425,425,425,425,425,425,425,425,425,425,425,425,425,425,425,425,425,425,425,425,425,425,425,425,425,425,425,425,425,425,425,425,425,425,425,425,425,425,425,425,425,425,425,425,425,425,425,426,426,426,426,426,426,426,426,426,426,426,426,426,426,426,426,426,426,426,426,426,426,426,426,426,426,426,426,426,426,426,426,426,426,426,426,426,426,426,426,426,426,426,426,426,426,426,426,426,426,426,426,426,426,426,426,426,426,426,426,426,426,426,426,426,426,426,426,426,426,426,426,426,426,426,426,426,426,426,426,426,426,426,426,426,426,426,426,426,426,426,426,426,426,426,426,426,426,426,426,426,426,426,426,426,426,426,426,426,426,426,426,426,426,426,426,426,426,426,426,426,426,426,426,426,426,426,426,426,426,426,426,426,426,426,426,426,426,426,426,426,426,426,426,426,426,426,426,426,426,426,426,426,426,426,426,426,426,426,426,426,426,426,426,426,426,426,426,426,426,426,426,426,426,426,426,426,426,426,426,426,426,426,426,426,426,426,426,426,426,426,426,426,426,426,426,426,426,426,426,426,426,426,426,426,426,426,426,426,426,426,426,426,426,426,426,426,426,426,426,426,426,426,426,426,426,426,426,426,426,426,426,426,426,426,426,426,426,426,426,426,426,426,426,426,426,426,426,426,426,426,426,426,426,426,426,426,426,426,426,426,426,426,426,426,426,426,426,426,426,426,426,426,426,426,426,426,426,426,426,426,426,426,426,426,426,426,426,426,426,426,426,426,426,426,426,426,426,426,426,426,426,426,426,426,426,426,426,426,426,426,426,426,426,426,426,426,426,426,426,426,426,426,426,426,426,426,426,426,426,426,426,426,426,426,426,426,426,426,426,426,426,426,426,426,426,426,426,426,426,426,426,426,426,426,426,426,426,426,426,426,426,426,426,426,426,426,426,426,426,426,426,426,426,426,426,426,426,426,426,426,426,426,426,426,426,426,426,426,426,426,426,426,426,426,426,426,426,426,426,426,426,426,426,426,426,426,426,426,426,426,426,426,426,426,426,426,426,426,426,426,426,426,426,426,426,426,426,426,426,426,426,426,426,426,426,426,426,426,426,426,426,426,426,426,426,426,426,426,426,426,426,426,426,426,426,426,426,426,426,426,426,426,426,426,426,426,426,426,426,426,426,426,426,426,426,426,426,426,426,426,426,426,426,426,426,426,426,426,426,426,426,426,426,426,426,426,426,426,426,426,426,426,426,426,426,426,426,426,427,427,427,427,427,427,427,427,427,427,427,427,427,427,427,427,427,427,427,427,427,427,427,427,427,427,427,427,427,427,427,427,427,427,427,427,427,427,427,427,427,427,427,427,427,427,427,427,427,427,427,427,427,427,427,427,427,427,427,427,427,427,427,427,427,427,427,427,427,427,427,427,427,427,427,427,427,427,427,427,427,427,427,427,427,427,427,427,427,427,427,427,427,427,427,427,427,427,427,427,427,427,427,427,427,427,427,427,427,427,427,427,427,427,427,427,427,427,427,427,427,427,427,427,427,427,427,427,427,427,427,427,427,427,427,427,427,427,427,427,427,427,427,427,427,427,427,427,427,427,427,427,427,427,427,427,427,427,427,427,427,427,427,427,427,427,427,427,427,427,427,427,427,427,427,427,427,427,427,427,427,427,427,427,427,427,427,427,427,427,427,427,427,427,427,427,427,427,427,427,427,427,427,427,427,427,427,427,427,427,427,427,427,427,427,427,427,427,427,427,427,427,427,427,427,427,427,427,427,427,427,427,427,427,427,427,427,427,427,427,427,427,427,427,427,427,427,427,427,427,427,427,427,427,427,427,427,427,427,427,427,427,427,427,427,427,427,427,427,427,427,427,427,427,427,427,427,427,427,427,427,427,427,427,427,427,427,427,427,427,427,427,427,427,427,427,427,427,427,427,427,427,427,427,427,427,427,427,427,427,427,427,427,427,427,427,427,427,427,427,427,427,427,427,427,427,427,427,427,427,427,427,427,427,427,427,427,427,427,427,427,427,427,427,427,427,427,427,427,427,427,427,427,427,427,427,427,427,427,427,427,427,427,427,427,427,427,427,427,427,427,427,427,427,427,427,427,427,427,427,427,427,427,427,427,427,427,427,427,427,427,427,427,427,427,427,427,427,427,427,427,427,427,427,427,427,427,427,427,427,427,427,427,427,427,427,427,427,427,427,427,427,427,427,427,427,427,427,427,427,427,427,427,427,427,427,427,427,427,427,427,427,427,427,427,427,427,427,427,427,427,427,427,427,427,427,427,427,427,427,427,427,427,427,427,427,427,427,427,427,427,427,427,427,427,427,427,427,427,427,427,427,427,427,427,427,427,427,427,427,427,427,427,427,427,427,427,427,427,427,427,427,427,427,427,427,427,427,427,428,428,428,428,428,428,428,428,428,428,428,428,428,428,428,428,428,428,428,428,428,428,428,428,428,428,428,428,428,428,428,428,428,428,428,428,428,428,428,428,428,428,428,428,428,428,428,428,428,428,428,428,428,428,428,428,428,428,428,428,428,428,428,428,428,428,428,428,428,428,428,428,428,428,428,428,428,428,428,428,428,428,428,428,428,428,428,428,428,428,428,428,428,428,428,428,428,428,428,428,428,428,428,428,428,428,428,428,428,428,428,428,428,428,428,428,428,428,428,428,428,428,428,428,428,428,428,428,428,428,428,428,428,428,428,428,428,428,428,428,428,428,428,428,428,428,428,428,428,428,428,428,428,428,428,428,428,428,428,428,428,428,428,428,428,428,428,428,428,428,428,428,428,428,428,428,428,428,428,428,428,428,428,428,428,428,428,428,428,428,428,428,428,428,428,428,428,428,428,428,428,428,428,428,428,428,428,428,428,428,428,428,428,428,428,428,428,428,428,428,428,428,428,428,428,428,428,428,428,428,428,428,428,428,428,428,428,428,428,428,428,428,428,428,428,428,428,428,428,428,428,428,428,428,428,428,428,428,428,428,428,428,428,428,428,428,428,428,428,428,428,428,428,428,428,428,428,428,428,428,428,428,428,428,428,428,428,428,428,428,428,428,428,428,428,428,428,428,428,428,428,428,428,428,428,428,428,428,428,428,428,428,428,428,428,428,428,428,428,428,428,428,428,428,428,428,428,428,428,428,428,428,428,428,428,428,428,428,428,428,428,428,428,428,428,428,428,428,428,428,428,428,428,428,428,428,428,428,428,428,428,428,428,428,428,428,428,428,428,428,428,428,428,428,428,428,428,428,428,428,428,428,428,428,428,428,428,428,428,428,428,428,428,428,428,428,428,428,428,428,428,428,428,428,428,428,428,428,428,428,428,428,428,428,428,428,428,428,428,428,428,428,428,428,428,428,428,428,428,428,428,428,428,428,428,428,428,428,428,428,428,428,428,428,428,428,428,428,428,428,428,428,428,428,428,428,428,428,428,428,428,428,428,428,428,428,428,428,428,428,428,428,428,428,428,428,428,428,428,428,428,428,428,428,428,428,428,428,428,428,428,428,428,428,428,428,428,428,428,428,428,428,428,428,428,428,428,428,428,429,429,429,429,429,429,429,429,429,429,429,429,429,429,429,429,429,429,429,429,429,429,429,429,429,429,429,429,429,429,429,429,429,429,429,429,429,429,429,429,429,429,429,429,429,429,429,429,429,429,429,429,429,429,429,429,429,429,429,429,429,429,429,429,429,429,429,429,429,429,429,429,429,429,429,429,429,429,429,429,429,429,429,429,429,429,429,429,429,429,429,429,429,429,429,429,429,429,429,429,429,429,429,429,429,429,429,429,429,429,429,429,429,429,429,429,429,429,429,429,429,429,429,429,429,429,429,429,429,429,429,429,429,429,429,429,429,429,429,429,429,429,429,429,429,429,429,429,429,429,429,429,429,429,429,429,429,429,429,429,429,429,429,429,429,429,429,429,429,429,429,429,429,429,429,429,429,429,429,429,429,429,429,429,429,429,429,429,429,429,429,429,429,429,429,429,429,429,429,429,429,429,429,429,429,429,429,429,429,429,429,429,429,429,429,429,429,429,429,429,429,429,429,429,429,429,429,429,429,429,429,429,429,429,429,429,429,429,429,429,429,429,429,429,429,429,429,429,429,429,429,429,429,429,429,429,429,429,429,429,429,429,429,429,429,429,429,429,429,429,429,429,429,429,429,429,429,429,429,429,429,429,429,429,429,429,429,429,429,429,429,429,429,429,429,429,429,429,429,429,429,429,429,429,429,429,429,429,429,429,429,429,429,429,429,429,429,429,429,429,429,429,429,429,429,429,429,429,429,429,429,429,429,429,429,429,429,429,429,429,429,429,429,429,429,429,429,429,429,429,429,429,429,429,429,429,429,429,429,429,429,429,429,429,429,429,429,429,429,429,429,429,429,429,429,429,429,429,429,429,429,429,429,429,429,429,429,429,429,429,429,429,429,429,429,429,429,429,429,429,429,429,429,429,429,429,429,429,429,429,429,429,429,429,429,429,429,429,429,429,429,429,429,429,429,429,429,429,429,429,429,429,429,429,429,429,429,429,429,429,429,429,429,429,429,429,429,429,429,429,429,429,429,429,429,429,429,429,429,429,429,429,429,429,429,429,429,429,429,429,429,429,429,429,429,429,429,429,429,429,429,429,429,429,429,429,429,429,429,429,429,429,429,429,429,429,429,429,429,429,429,429,429,429,429,429,429,429,429,430,430,430,430,430,430,430,430,430,430,430,430,430,430,430,430,430,430,430,430,430,430,430,430,430,430,430,430,430,430,430,430,430,430,430,430,430,430,430,430,430,430,430,430,430,430,430,430,430,430,430,430,430,430,430,430,430,430,430,430,430,430,430,430,430,430,430,430,430,430,430,430,430,430,430,430,430,430,430,430,430,430,430,430,430,430,430,430,430,430,430,430,430,430,430,430,430,430,430,430,430,430,430,430,430,430,430,430,430,430,430,430,430,430,430,430,430,430,430,430,430,430,430,430,430,430,430,430,430,430,430,430,430,430,430,430,430,430,430,430,430,430,430,430,430,430,430,430,430,430,430,430,430,430,430,430,430,430,430,430,430,430,430,430,430,430,430,430,430,430,430,430,430,430,430,430,430,430,430,430,430,430,430,430,430,430,430,430,430,430,430,430,430,430,430,430,430,430,430,430,430,430,430,430,430,430,430,430,430,430,430,430,430,430,430,430,430,430,430,430,430,430,430,430,430,430,430,430,430,430,430,430,430,430,430,430,430,430,430,430,430,430,430,430,430,430,430,430,430,430,430,430,430,430,430,430,430,430,430,430,430,430,430,430,430,430,430,430,430,430,430,430,430,430,430,430,430,430,430,430,430,430,430,430,430,430,430,430,430,430,430,430,430,430,430,430,430,430,430,430,430,430,430,430,430,430,430,430,430,430,430,430,430,430,430,430,430,430,430,430,430,430,430,430,430,430,430,430,430,430,430,430,430,430,430,430,430,430,430,430,430,430,430,430,430,430,430,430,430,430,430,430,430,430,430,430,430,430,430,430,430,430,430,430,430,430,430,430,430,430,430,430,430,430,430,430,430,430,430,430,430,430,430,430,430,430,430,430,430,430,430,430,430,430,430,430,430,430,430,430,430,430,430,430,430,430,430,430,430,430,430,430,430,430,430,430,430,430,430,430,430,430,430,430,430,430,430,430,430,430,430,430,430,430,430,430,430,430,430,430,430,430,430,430,430,430,430,430,430,430,430,430,430,430,430,430,430,430,430,430,430,430,430,430,430,430,430,430,430,430,430,430,430,430,430,430,430,430,430,430,430,430,430,430,430,430,430,430,430,430,430,430,430,430,430,430,430,430,430,430,430,430,430,430,430,430,430,430,430,431,431,431,431,431,431,431,431,431,431,431,431,431,431,431,431,431,431,431,431,431,431,431,431,431,431,431,431,431,431,431,431,431,431,431,431,431,431,431,431,431,431,431,431,431,431,431,431,431,431,431,431,431,431,431,431,431,431,431,431,431,431,431,431,431,431,431,431,431,431,431,431,431,431,431,431,431,431,431,431,431,431,431,431,431,431,431,431,431,431,431,431,431,431,431,431,431,431,431,431,431,431,431,431,431,431,431,431,431,431,431,431,431,431,431,431,431,431,431,431,431,431,431,431,431,431,431,431,431,431,431,431,431,431,431,431,431,431,431,431,431,431,431,431,431,431,431,431,431,431,431,431,431,431,431,431,431,431,431,431,431,431,431,431,431,431,431,431,431,431,431,431,431,431,431,431,431,431,431,431,431,431,431,431,431,431,431,431,431,431,431,431,431,431,431,431,431,431,431,431,431,431,431,431,431,431,431,431,431,431,431,431,431,431,431,431,431,431,431,431,431,431,431,431,431,431,431,431,431,431,431,431,431,431,431,431,431,431,431,431,431,431,431,431,431,431,431,431,431,431,431,431,431,431,431,431,431,431,431,431,431,431,431,431,431,431,431,431,431,431,431,431,431,431,431,431,431,431,431,431,431,431,431,431,431,431,431,431,431,431,431,431,431,431,431,431,431,431,431,431,431,431,431,431,431,431,431,431,431,431,431,431,431,431,431,431,431,431,431,431,431,431,431,431,431,431,431,431,431,431,431,431,431,431,431,431,431,431,431,431,431,431,431,431,431,431,431,431,431,431,431,431,431,431,431,431,431,431,431,431,431,431,431,431,431,431,431,431,431,431,431,431,431,431,431,431,431,431,431,431,431,431,431,431,431,431,431,431,431,431,431,431,431,431,431,431,431,431,431,431,431,431,431,431,431,431,431,431,431,431,431,431,431,431,431,431,431,431,431,431,431,431,431,431,431,431,431,431,431,431,431,431,431,431,431,431,431,431,431,431,431,431,431,431,431,431,431,431,431,431,431,431,431,431,431,431,431,431,431,431,431,431,431,431,431,431,431,431,431,431,431,431,431,431,431,431,431,431,431,431,431,431,431,431,431,431,431,431,431,431,431,431,431,431,431,431,431,431,431,431,431,431,431,431,431,431,431,431,431,432,432,432,432,432,432,432,432,432,432,432,432,432,432,432,432,432,432,432,432,432,432,432,432,432,432,432,432,432,432,432,432,432,432,432,432,432,432,432,432,432,432,432,432,432,432,432,432,432,432,432,432,432,432,432,432,432,432,432,432,432,432,432,432,432,432,432,432,432,432,432,432,432,432,432,432,432,432,432,432,432,432,432,432,432,432,432,432,432,432,432,432,432,432,432,432,432,432,432,432,432,432,432,432,432,432,432,432,432,432,432,432,432,432,432,432,432,432,432,432,432,432,432,432,432,432,432,432,432,432,432,432,432,432,432,432,432,432,432,432,432,432,432,432,432,432,432,432,432,432,432,432,432,432,432,432,432,432,432,432,432,432,432,432,432,432,432,432,432,432,432,432,432,432,432,432,432,432,432,432,432,432,432,432,432,432,432,432,432,432,432,432,432,432,432,432,432,432,432,432,432,432,432,432,432,432,432,432,432,432,432,432,432,432,432,432,432,432,432,432,432,432,432,432,432,432,432,432,432,432,432,432,432,432,432,432,432,432,432,432,432,432,432,432,432,432,432,432,432,432,432,432,432,432,432,432,432,432,432,432,432,432,432,432,432,432,432,432,432,432,432,432,432,432,432,432,432,432,432,432,432,432,432,432,432,432,432,432,432,432,432,432,432,432,432,432,432,432,432,432,432,432,432,432,432,432,432,432,432,432,432,432,432,432,432,432,432,432,432,432,432,432,432,432,432,432,432,432,432,432,432,432,432,432,432,432,432,432,432,432,432,432,432,432,432,432,432,432,432,432,432,432,432,432,432,432,432,432,432,432,432,432,432,432,432,432,432,432,432,432,432,432,432,432,432,432,432,432,432,432,432,432,432,432,432,432,432,432,432,432,432,432,432,432,432,432,432,432,432,432,432,432,432,432,432,432,432,432,432,432,432,432,432,432,432,432,432,432,432,432,432,432,432,432,432,432,432,432,432,432,432,432,432,432,432,432,432,432,432,432,432,432,432,432,432,432,432,432,432,432,432,432,432,432,432,432,432,432,432,432,432,432,432,432,432,432,432,432,432,432,432,432,432,432,432,432,432,432,432,432,432,432,432,432,432,432,432,432,432,432,432,432,432,432,432,432,432,432,432,432,432,432,432,432,432,432,432,432,432,433,433,433,433,433,433,433,433,433,433,433,433,433,433,433,433,433,433,433,433,433,433,433,433,433,433,433,433,433,433,433,433,433,433,433,433,433,433,433,433,433,433,433,433,433,433,433,433,433,433,433,433,433,433,433,433,433,433,433,433,433,433,433,433,433,433,433,433,433,433,433,433,433,433,433,433,433,433,433,433,433,433,433,433,433,433,433,433,433,433,433,433,433,433,433,433,433,433,433,433,433,433,433,433,433,433,433,433,433,433,433,433,433,433,433,433,433,433,433,433,433,433,433,433,433,433,433,433,433,433,433,433,433,433,433,433,433,433,433,433,433,433,433,433,433,433,433,433,433,433,433,433,433,433,433,433,433,433,433,433,433,433,433,433,433,433,433,433,433,433,433,433,433,433,433,433,433,433,433,433,433,433,433,433,433,433,433,433,433,433,433,433,433,433,433,433,433,433,433,433,433,433,433,433,433,433,433,433,433,433,433,433,433,433,433,433,433,433,433,433,433,433,433,433,433,433,433,433,433,433,433,433,433,433,433,433,433,433,433,433,433,433,433,433,433,433,433,433,433,433,433,433,433,433,433,433,433,433,433,433,433,433,433,433,433,433,433,433,433,433,433,433,433,433,433,433,433,433,433,433,433,433,433,433,433,433,433,433,433,433,433,433,433,433,433,433,433,433,433,433,433,433,433,433,433,433,433,433,433,433,433,433,433,433,433,433,433,433,433,433,433,433,433,433,433,433,433,433,433,433,433,433,433,433,433,433,433,433,433,433,433,433,433,433,433,433,433,433,433,433,433,433,433,433,433,433,433,433,433,433,433,433,433,433,433,433,433,433,433,433,433,433,433,433,433,433,433,433,433,433,433,433,433,433,433,433,433,433,433,433,433,433,433,433,433,433,433,433,433,433,433,433,433,433,433,433,433,433,433,433,433,433,433,433,433,433,433,433,433,433,433,433,433,433,433,433,433,433,433,433,433,433,433,433,433,433,433,433,433,433,433,433,433,433,433,433,433,433,433,433,433,433,433,433,433,433,433,433,433,433,433,433,433,433,433,433,433,433,433,433,433,433,433,433,433,433,433,433,433,433,433,433,433,433,433,433,433,433,433,433,433,433,433,433,433,433,433,433,433,433,433,433,433,433,433,433,433,433,433,434,434,434,434,434,434,434,434,434,434,434,434,434,434,434,434,434,434,434,434,434,434,434,434,434,434,434,434,434,434,434,434,434,434,434,434,434,434,434,434,434,434,434,434,434,434,434,434,434,434,434,434,434,434,434,434,434,434,434,434,434,434,434,434,434,434,434,434,434,434,434,434,434,434,434,434,434,434,434,434,434,434,434,434,434,434,434,434,434,434,434,434,434,434,434,434,434,434,434,434,434,434,434,434,434,434,434,434,434,434,434,434,434,434,434,434,434,434,434,434,434,434,434,434,434,434,434,434,434,434,434,434,434,434,434,434,434,434,434,434,434,434,434,434,434,434,434,434,434,434,434,434,434,434,434,434,434,434,434,434,434,434,434,434,434,434,434,434,434,434,434,434,434,434,434,434,434,434,434,434,434,434,434,434,434,434,434,434,434,434,434,434,434,434,434,434,434,434,434,434,434,434,434,434,434,434,434,434,434,434,434,434,434,434,434,434,434,434,434,434,434,434,434,434,434,434,434,434,434,434,434,434,434,434,434,434,434,434,434,434,434,434,434,434,434,434,434,434,434,434,434,434,434,434,434,434,434,434,434,434,434,434,434,434,434,434,434,434,434,434,434,434,434,434,434,434,434,434,434,434,434,434,434,434,434,434,434,434,434,434,434,434,434,434,434,434,434,434,434,434,434,434,434,434,434,434,434,434,434,434,434,434,434,434,434,434,434,434,434,434,434,434,434,434,434,434,434,434,434,434,434,434,434,434,434,434,434,434,434,434,434,434,434,434,434,434,434,434,434,434,434,434,434,434,434,434,434,434,434,434,434,434,434,434,434,434,434,434,434,434,434,434,434,434,434,434,434,434,434,434,434,434,434,434,434,434,434,434,434,434,434,434,434,434,434,434,434,434,434,434,434,434,434,434,434,434,434,434,434,434,434,434,434,434,434,434,434,434,434,434,434,434,434,434,434,434,434,434,434,434,434,434,434,434,434,434,434,434,434,434,434,434,434,434,434,434,434,434,434,434,434,434,434,434,434,434,434,434,434,434,434,434,434,434,434,434,434,434,434,434,434,434,434,434,434,434,434,434,434,434,434,434,434,434,434,434,434,434,434,434,434,434,434,434,434,434,434,434,434,434,434,434,434,434,434,434,434,434,434,435,435,435,435,435,435,435,435,435,435,435,435,435,435,435,435,435,435,435,435,435,435,435,435,435,435,435,435,435,435,435,435,435,435,435,435,435,435,435,435,435,435,435,435,435,435,435,435,435,435,435,435,435,435,435,435,435,435,435,435,435,435,435,435,435,435,435,435,435,435,435,435,435,435,435,435,435,435,435,435,435,435,435,435,435,435,435,435,435,435,435,435,435,435,435,435,435,435,435,435,435,435,435,435,435,435,435,435,435,435,435,435,435,435,435,435,435,435,435,435,435,435,435,435,435,435,435,435,435,435,435,435,435,435,435,435,435,435,435,435,435,435,435,435,435,435,435,435,435,435,435,435,435,435,435,435,435,435,435,435,435,435,435,435,435,435,435,435,435,435,435,435,435,435,435,435,435,435,435,435,435,435,435,435,435,435,435,435,435,435,435,435,435,435,435,435,435,435,435,435,435,435,435,435,435,435,435,435,435,435,435,435,435,435,435,435,435,435,435,435,435,435,435,435,435,435,435,435,435,435,435,435,435,435,435,435,435,435,435,435,435,435,435,435,435,435,435,435,435,435,435,435,435,435,435,435,435,435,435,435,435,435,435,435,435,435,435,435,435,435,435,435,435,435,435,435,435,435,435,435,435,435,435,435,435,435,435,435,435,435,435,435,435,435,435,435,435,435,435,435,435,435,435,435,435,435,435,435,435,435,435,435,435,435,435,435,435,435,435,435,435,435,435,435,435,435,435,435,435,435,435,435,435,435,435,435,435,435,435,435,435,435,435,435,435,435,435,435,435,435,435,435,435,435,435,435,435,435,435,435,435,435,435,435,435,435,435,435,435,435,435,435,435,435,435,435,435,435,435,435,435,435,435,435,435,435,435,435,435,435,435,435,435,435,435,435,435,435,435,435,435,435,435,435,435,435,435,435,435,435,435,435,435,435,435,435,435,435,435,435,435,435,435,435,435,435,435,435,435,435,435,435,435,435,435,435,435,435,435,435,435,435,435,435,435,435,435,435,435,435,435,435,435,435,435,435,435,435,435,435,435,435,435,435,435,435,435,435,435,435,435,435,435,435,435,435,435,435,435,435,435,435,435,435,435,435,435,435,435,435,435,435,435,435,435,435,435,435,435,435,435,435,435,435,435,435,435,435,435,436,436,436,436,436,436,436,436,436,436,436,436,436,436,436,436,436,436,436,436,436,436,436,436,436,436,436,436,436,436,436,436,436,436,436,436,436,436,436,436,436,436,436,436,436,436,436,436,436,436,436,436,436,436,436,436,436,436,436,436,436,436,436,436,436,436,436,436,436,436,436,436,436,436,436,436,436,436,436,436,436,436,436,436,436,436,436,436,436,436,436,436,436,436,436,436,436,436,436,436,436,436,436,436,436,436,436,436,436,436,436,436,436,436,436,436,436,436,436,436,436,436,436,436,436,436,436,436,436,436,436,436,436,436,436,436,436,436,436,436,436,436,436,436,436,436,436,436,436,436,436,436,436,436,436,436,436,436,436,436,436,436,436,436,436,436,436,436,436,436,436,436,436,436,436,436,436,436,436,436,436,436,436,436,436,436,436,436,436,436,436,436,436,436,436,436,436,436,436,436,436,436,436,436,436,436,436,436,436,436,436,436,436,436,436,436,436,436,436,436,436,436,436,436,436,436,436,436,436,436,436,436,436,436,436,436,436,436,436,436,436,436,436,436,436,436,436,436,436,436,436,436,436,436,436,436,436,436,436,436,436,436,436,436,436,436,436,436,436,436,436,436,436,436,436,436,436,436,436,436,436,436,436,436,436,436,436,436,436,436,436,436,436,436,436,436,436,436,436,436,436,436,436,436,436,436,436,436,436,436,436,436,436,436,436,436,436,436,436,436,436,436,436,436,436,436,436,436,436,436,436,436,436,436,436,436,436,436,436,436,436,436,436,436,436,436,436,436,436,436,436,436,436,436,436,436,436,436,436,436,436,436,436,436,436,436,436,436,436,436,436,436,436,436,436,436,436,436,436,436,436,436,436,436,436,436,436,436,436,436,436,436,436,436,436,436,436,436,436,436,436,436,436,436,436,436,436,436,436,436,436,436,436,436,436,436,436,436,436,436,436,436,436,436,436,436,436,436,436,436,436,436,436,436,436,436,436,436,436,436,436,436,436,436,436,436,436,436,436,436,436,436,436,436,436,436,436,436,436,436,436,436,436,436,436,436,436,436,436,436,436,436,436,436,436,436,436,436,436,436,436,436,436,436,436,436,436,436,436,436,436,436,436,436,436,436,436,436,436,436,436,436,436,436,436,436,436,436,436,437,437,437,437,437,437,437,437,437,437,437,437,437,437,437,437,437,437,437,437,437,437,437,437,437,437,437,437,437,437,437,437,437,437,437,437,437,437,437,437,437,437,437,437,437,437,437,437,437,437,437,437,437,437,437,437,437,437,437,437,437,437,437,437,437,437,437,437,437,437,437,437,437,437,437,437,437,437,437,437,437,437,437,437,437,437,437,437,437,437,437,437,437,437,437,437,437,437,437,437,437,437,437,437,437,437,437,437,437,437,437,437,437,437,437,437,437,437,437,437,437,437,437,437,437,437,437,437,437,437,437,437,437,437,437,437,437,437,437,437,437,437,437,437,437,437,437,437,437,437,437,437,437,437,437,437,437,437,437,437,437,437,437,437,437,437,437,437,437,437,437,437,437,437,437,437,437,437,437,437,437,437,437,437,437,437,437,437,437,437,437,437,437,437,437,437,437,437,437,437,437,437,437,437,437,437,437,437,437,437,437,437,437,437,437,437,437,437,437,437,437,437,437,437,437,437,437,437,437,437,437,437,437,437,437,437,437,437,437,437,437,437,437,437,437,437,437,437,437,437,437,437,437,437,437,437,437,437,437,437,437,437,437,437,437,437,437,437,437,437,437,437,437,437,437,437,437,437,437,437,437,437,437,437,437,437,437,437,437,437,437,437,437,437,437,437,437,437,437,437,437,437,437,437,437,437,437,437,437,437,437,437,437,437,437,437,437,437,437,437,437,437,437,437,437,437,437,437,437,437,437,437,437,437,437,437,437,437,437,437,437,437,437,437,437,437,437,437,437,437,437,437,437,437,437,437,437,437,437,437,437,437,437,437,437,437,437,437,437,437,437,437,437,437,437,437,437,437,437,437,437,437,437,437,437,437,437,437,437,437,437,437,437,437,437,437,437,437,437,437,437,437,437,437,437,437,437,437,437,437,437,437,437,437,437,437,437,437,437,437,437,437,437,437,437,437,437,437,437,437,437,437,437,437,437,437,437,437,437,437,437,437,437,437,437,437,437,437,437,437,437,437,437,437,437,437,437,437,437,437,437,437,437,437,437,437,437,437,437,437,437,437,437,437,437,437,437,437,437,437,437,437,437,437,437,437,437,437,437,437,437,437,437,437,437,437,437,437,437,437,437,437,437,437,437,437,437,437,437,438,438,438,438,438,438,438,438,438,438,438,438,438,438,438,438,438,438,438,438,438,438,438,438,438,438,438,438,438,438,438,438,438,438,438,438,438,438,438,438,438,438,438,438,438,438,438,438,438,438,438,438,438,438,438,438,438,438,438,438,438,438,438,438,438,438,438,438,438,438,438,438,438,438,438,438,438,438,438,438,438,438,438,438,438,438,438,438,438,438,438,438,438,438,438,438,438,438,438,438,438,438,438,438,438,438,438,438,438,438,438,438,438,438,438,438,438,438,438,438,438,438,438,438,438,438,438,438,438,438,438,438,438,438,438,438,438,438,438,438,438,438,438,438,438,438,438,438,438,438,438,438,438,438,438,438,438,438,438,438,438,438,438,438,438,438,438,438,438,438,438,438,438,438,438,438,438,438,438,438,438,438,438,438,438,438,438,438,438,438,438,438,438,438,438,438,438,438,438,438,438,438,438,438,438,438,438,438,438,438,438,438,438,438,438,438,438,438,438,438,438,438,438,438,438,438,438,438,438,438,438,438,438,438,438,438,438,438,438,438,438,438,438,438,438,438,438,438,438,438,438,438,438,438,438,438,438,438,438,438,438,438,438,438,438,438,438,438,438,438,438,438,438,438,438,438,438,438,438,438,438,438,438,438,438,438,438,438,438,438,438,438,438,438,438,438,438,438,438,438,438,438,438,438,438,438,438,438,438,438,438,438,438,438,438,438,438,438,438,438,438,438,438,438,438,438,438,438,438,438,438,438,438,438,438,438,438,438,438,438,438,438,438,438,438,438,438,438,438,438,438,438,438,438,438,438,438,438,438,438,438,438,438,438,438,438,438,438,438,438,438,438,438,438,438,438,438,438,438,438,438,438,438,438,438,438,438,438,438,438,438,438,438,438,438,438,438,438,438,438,438,438,438,438,438,438,438,438,438,438,438,438,438,438,438,438,438,438,438,438,438,438,438,438,438,438,438,438,438,438,438,438,438,438,438,438,438,438,438,438,438,438,438,438,438,438,438,438,438,438,438,438,438,438,438,438,438,438,438,438,438,438,438,438,438,438,438,438,438,438,438,438,438,438,438,438,438,438,438,438,438,438,438,438,438,438,438,438,438,438,438,438,438,438,438,438,438,438,438,438,438,438,438,438,438,438,438,438,438,439,439,439,439,439,439,439,439,439,439,439,439,439,439,439,439,439,439,439,439,439,439,439,439,439,439,439,439,439,439,439,439,439,439,439,439,439,439,439,439,439,439,439,439,439,439,439,439,439,439,439,439,439,439,439,439,439,439,439,439,439,439,439,439,439,439,439,439,439,439,439,439,439,439,439,439,439,439,439,439,439,439,439,439,439,439,439,439,439,439,439,439,439,439,439,439,439,439,439,439,439,439,439,439,439,439,439,439,439,439,439,439,439,439,439,439,439,439,439,439,439,439,439,439,439,439,439,439,439,439,439,439,439,439,439,439,439,439,439,439,439,439,439,439,439,439,439,439,439,439,439,439,439,439,439,439,439,439,439,439,439,439,439,439,439,439,439,439,439,439,439,439,439,439,439,439,439,439,439,439,439,439,439,439,439,439,439,439,439,439,439,439,439,439,439,439,439,439,439,439,439,439,439,439,439,439,439,439,439,439,439,439,439,439,439,439,439,439,439,439,439,439,439,439,439,439,439,439,439,439,439,439,439,439,439,439,439,439,439,439,439,439,439,439,439,439,439,439,439,439,439,439,439,439,439,439,439,439,439,439,439,439,439,439,439,439,439,439,439,439,439,439,439,439,439,439,439,439,439,439,439,439,439,439,439,439,439,439,439,439,439,439,439,439,439,439,439,439,439,439,439,439,439,439,439,439,439,439,439,439,439,439,439,439,439,439,439,439,439,439,439,439,439,439,439,439,439,439,439,439,439,439,439,439,439,439,439,439,439,439,439,439,439,439,439,439,439,439,439,439,439,439,439,439,439,439,439,439,439,439,439,439,439,439,439,439,439,439,439,439,439,439,439,439,439,439,439,439,439,439,439,439,439,439,439,439,439,439,439,439,439,439,439,439,439,439,439,439,439,439,439,439,439,439,439,439,439,439,439,439,439,439,439,439,439,439,439,439,439,439,439,439,439,439,439,439,439,439,439,439,439,439,439,439,439,439,439,439,439,439,439,439,439,439,439,439,439,439,439,439,439,439,439,439,439,439,439,439,439,439,439,439,439,439,439,439,439,439,439,439,439,439,439,439,439,439,439,439,439,439,439,439,439,439,439,439,439,439,439,439,439,439,439,439,439,439,439,439,439,439,439,439,439,439,439,439,439,439,439,440,440,440,440,440,440,440,440,440,440,440,440,440,440,440,440,440,440,440,440,440,440,440,440,440,440,440,440,440,440,440,440,440,440,440,440,440,440,440,440,440,440,440,440,440,440,440,440,440,440,440,440,440,440,440,440,440,440,440,440,440,440,440,440,440,440,440,440,440,440,440,440,440,440,440,440,440,440,440,440,440,440,440,440,440,440,440,440,440,440,440,440,440,440,440,440,440,440,440,440,440,440,440,440,440,440,440,440,440,440,440,440,440,440,440,440,440,440,440,440,440,440,440,440,440,440,440,440,440,440,440,440,440,440,440,440,440,440,440,440,440,440,440,440,440,440,440,440,440,440,440,440,440,440,440,440,440,440,440,440,440,440,440,440,440,440,440,440,440,440,440,440,440,440,440,440,440,440,440,440,440,440,440,440,440,440,440,440,440,440,440,440,440,440,440,440,440,440,440,440,440,440,440,440,440,440,440,440,440,440,440,440,440,440,440,440,440,440,440,440,440,440,440,440,440,440,440,440,440,440,440,440,440,440,440,440,440,440,440,440,440,440,440,440,440,440,440,440,440,440,440,440,440,440,440,440,440,440,440,440,440,440,440,440,440,440,440,440,440,440,440,440,440,440,440,440,440,440,440,440,440,440,440,440,440,440,440,440,440,440,440,440,440,440,440,440,440,440,440,440,440,440,440,440,440,440,440,440,440,440,440,440,440,440,440,440,440,440,440,440,440,440,440,440,440,440,440,440,440,440,440,440,440,440,440,440,440,440,440,440,440,440,440,440,440,440,440,440,440,440,440,440,440,440,440,440,440,440,440,440,440,440,440,440,440,440,440,440,440,440,440,440,440,440,440,440,440,440,440,440,440,440,440,440,440,440,440,440,440,440,440,440,440,440,440,440,440,440,440,440,440,440,440,440,440,440,440,440,440,440,440,440,440,440,440,440,440,440,440,440,440,440,440,440,440,440,440,440,440,440,440,440,440,440,440,440,440,440,440,440,440,440,440,440,440,440,440,440,440,440,440,440,440,440,440,440,440,440,440,440,440,440,440,440,440,440,440,440,440,440,440,440,440,440,440,440,440,440,440,440,440,440,440,440,440,440,440,440,440,440,440,440,440,440,440,440,440,440,440,440,440,440,440,440,440,440,440,440,440,441,441,441,441,441,441,441,441,441,441,441,441,441,441,441,441,441,441,441,441,441,441,441,441,441,441,441,441,441,441,441,441,441,441,441,441,441,441,441,441,441,441,441,441,441,441,441,441,441,441,441,441,441,441,441,441,441,441,441,441,441,441,441,441,441,441,441,441,441,441,441,441,441,441,441,441,441,441,441,441,441,441,441,441,441,441,441,441,441,441,441,441,441,441,441,441,441,441,441,441,441,441,441,441,441,441,441,441,441,441,441,441,441,441,441,441,441,441,441,441,441,441,441,441,441,441,441,441,441,441,441,441,441,441,441,441,441,441,441,441,441,441,441,441,441,441,441,441,441,441,441,441,441,441,441,441,441,441,441,441,441,441,441,441,441,441,441,441,441,441,441,441,441,441,441,441,441,441,441,441,441,441,441,441,441,441,441,441,441,441,441,441,441,441,441,441,441,441,441,441,441,441,441,441,441,441,441,441,441,441,441,441,441,441,441,441,441,441,441,441,441,441,441,441,441,441,441,441,441,441,441,441,441,441,441,441,441,441,441,441,441,441,441,441,441,441,441,441,441,441,441,441,441,441,441,441,441,441,441,441,441,441,441,441,441,441,441,441,441,441,441,441,441,441,441,441,441,441,441,441,441,441,441,441,441,441,441,441,441,441,441,441,441,441,441,441,441,441,441,441,441,441,441,441,441,441,441,441,441,441,441,441,441,441,441,441,441,441,441,441,441,441,441,441,441,441,441,441,441,441,441,441,441,441,441,441,441,441,441,441,441,441,441,441,441,441,441,441,441,441,441,441,441,441,441,441,441,441,441,441,441,441,441,441,441,441,441,441,441,441,441,441,441,441,441,441,441,441,441,441,441,441,441,441,441,441,441,441,441,441,441,441,441,441,441,441,441,441,441,441,441,441,441,441,441,441,441,441,441,441,441,441,441,441,441,441,441,441,441,441,441,441,441,441,441,441,441,441,441,441,441,441,441,441,441,441,441,441,441,441,441,441,441,441,441,441,441,441,441,441,441,441,441,441,441,441,441,441,441,441,441,441,441,441,441,441,441,441,441,441,441,441,441,441,441,441,441,441,441,441,441,441,441,441,441,441,441,441,441,441,441,441,441,441,441,441,441,441,441,441,441,441,441,441,441,441,441,441,441,442,442,442,442,442,442,442,442,442,442,442,442,442,442,442,442,442,442,442,442,442,442,442,442,442,442,442,442,442,442,442,442,442,442,442,442,442,442,442,442,442,442,442,442,442,442,442,442,442,442,442,442,442,442,442,442,442,442,442,442,442,442,442,442,442,442,442,442,442,442,442,442,442,442,442,442,442,442,442,442,442,442,442,442,442,442,442,442,442,442,442,442,442,442,442,442,442,442,442,442,442,442,442,442,442,442,442,442,442,442,442,442,442,442,442,442,442,442,442,442,442,442,442,442,442,442,442,442,442,442,442,442,442,442,442,442,442,442,442,442,442,442,442,442,442,442,442,442,442,442,442,442,442,442,442,442,442,442,442,442,442,442,442,442,442,442,442,442,442,442,442,442,442,442,442,442,442,442,442,442,442,442,442,442,442,442,442,442,442,442,442,442,442,442,442,442,442,442,442,442,442,442,442,442,442,442,442,442,442,442,442,442,442,442,442,442,442,442,442,442,442,442,442,442,442,442,442,442,442,442,442,442,442,442,442,442,442,442,442,442,442,442,442,442,442,442,442,442,442,442,442,442,442,442,442,442,442,442,442,442,442,442,442,442,442,442,442,442,442,442,442,442,442,442,442,442,442,442,442,442,442,442,442,442,442,442,442,442,442,442,442,442,442,442,442,442,442,442,442,442,442,442,442,442,442,442,442,442,442,442,442,442,442,442,442,442,442,442,442,442,442,442,442,442,442,442,442,442,442,442,442,442,442,442,442,442,442,442,442,442,442,442,442,442,442,442,442,442,442,442,442,442,442,442,442,442,442,442,442,442,442,442,442,442,442,442,442,442,442,442,442,442,442,442,442,442,442,442,442,442,442,442,442,442,442,442,442,442,442,442,442,442,442,442,442,442,442,442,442,442,442,442,442,442,442,442,442,442,442,442,442,442,442,442,442,442,442,442,442,442,442,442,442,442,442,442,442,442,442,442,442,442,442,442,442,442,442,442,442,442,442,442,442,442,442,442,442,442,442,442,442,442,442,442,442,442,442,442,442,442,442,442,442,442,442,442,442,442,442,442,442,442,442,442,442,442,442,442,442,442,442,442,442,442,442,442,442,442,442,442,442,442,442,442,442,442,442,442,442,442,442,442,442,442,442,442,442,442,442,443,443,443,443,443,443,443,443,443,443,443,443,443,443,443,443,443,443,443,443,443,443,443,443,443,443,443,443,443,443,443,443,443,443,443,443,443,443,443,443,443,443,443,443,443,443,443,443,443,443,443,443,443,443,443,443,443,443,443,443,443,443,443,443,443,443,443,443,443,443,443,443,443,443,443,443,443,443,443,443,443,443,443,443,443,443,443,443,443,443,443,443,443,443,443,443,443,443,443,443,443,443,443,443,443,443,443,443,443,443,443,443,443,443,443,443,443,443,443,443,443,443,443,443,443,443,443,443,443,443,443,443,443,443,443,443,443,443,443,443,443,443,443,443,443,443,443,443,443,443,443,443,443,443,443,443,443,443,443,443,443,443,443,443,443,443,443,443,443,443,443,443,443,443,443,443,443,443,443,443,443,443,443,443,443,443,443,443,443,443,443,443,443,443,443,443,443,443,443,443,443,443,443,443,443,443,443,443,443,443,443,443,443,443,443,443,443,443,443,443,443,443,443,443,443,443,443,443,443,443,443,443,443,443,443,443,443,443,443,443,443,443,443,443,443,443,443,443,443,443,443,443,443,443,443,443,443,443,443,443,443,443,443,443,443,443,443,443,443,443,443,443,443,443,443,443,443,443,443,443,443,443,443,443,443,443,443,443,443,443,443,443,443,443,443,443,443,443,443,443,443,443,443,443,443,443,443,443,443,443,443,443,443,443,443,443,443,443,443,443,443,443,443,443,443,443,443,443,443,443,443,443,443,443,443,443,443,443,443,443,443,443,443,443,443,443,443,443,443,443,443,443,443,443,443,443,443,443,443,443,443,443,443,443,443,443,443,443,443,443,443,443,443,443,443,443,443,443,443,443,443,443,443,443,443,443,443,443,443,443,443,443,443,443,443,443,443,443,443,443,443,443,443,443,443,443,443,443,443,443,443,443,443,443,443,443,443,443,443,443,443,443,443,443,443,443,443,443,443,443,443,443,443,443,443,443,443,443,443,443,443,443,443,443,443,443,443,443,443,443,443,443,443,443,443,443,443,443,443,443,443,443,443,443,443,443,443,443,443,443,443,443,443,443,443,443,443,443,443,443,443,443,443,443,443,443,443,443,443,443,443,443,443,443,443,443,443,443,443,443,443,443,443,443,443,443,443,443,443,444,444,444,444,444,444,444,444,444,444,444,444,444,444,444,444,444,444,444,444,444,444,444,444,444,444,444,444,444,444,444,444,444,444,444,444,444,444,444,444,444,444,444,444,444,444,444,444,444,444,444,444,444,444,444,444,444,444,444,444,444,444,444,444,444,444,444,444,444,444,444,444,444,444,444,444,444,444,444,444,444,444,444,444,444,444,444,444,444,444,444,444,444,444,444,444,444,444,444,444,444,444,444,444,444,444,444,444,444,444,444,444,444,444,444,444,444,444,444,444,444,444,444,444,444,444,444,444,444,444,444,444,444,444,444,444,444,444,444,444,444,444,444,444,444,444,444,444,444,444,444,444,444,444,444,444,444,444,444,444,444,444,444,444,444,444,444,444,444,444,444,444,444,444,444,444,444,444,444,444,444,444,444,444,444,444,444,444,444,444,444,444,444,444,444,444,444,444,444,444,444,444,444,444,444,444,444,444,444,444,444,444,444,444,444,444,444,444,444,444,444,444,444,444,444,444,444,444,444,444,444,444,444,444,444,444,444,444,444,444,444,444,444,444,444,444,444,444,444,444,444,444,444,444,444,444,444,444,444,444,444,444,444,444,444,444,444,444,444,444,444,444,444,444,444,444,444,444,444,444,444,444,444,444,444,444,444,444,444,444,444,444,444,444,444,444,444,444,444,444,444,444,444,444,444,444,444,444,444,444,444,444,444,444,444,444,444,444,444,444,444,444,444,444,444,444,444,444,444,444,444,444,444,444,444,444,444,444,444,444,444,444,444,444,444,444,444,444,444,444,444,444,444,444,444,444,444,444,444,444,444,444,444,444,444,444,444,444,444,444,444,444,444,444,444,444,444,444,444,444,444,444,444,444,444,444,444,444,444,444,444,444,444,444,444,444,444,444,444,444,444,444,444,444,444,444,444,444,444,444,444,444,444,444,444,444,444,444,444,444,444,444,444,444,444,444,444,444,444,444,444,444,444,444,444,444,444,444,444,444,444,444,444,444,444,444,444,444,444,444,444,444,444,444,444,444,444,444,444,444,444,444,444,444,444,444,444,444,444,444,444,444,444,444,444,444,444,444,444,444,444,444,444,444,444,444,444,444,444,444,444,444,444,444,444,444,444,444,444,444,444,444,444,444,444,444,444,444,444,445,445,445,445,445,445,445,445,445,445,445,445,445,445,445,445,445,445,445,445,445,445,445,445,445,445,445,445,445,445,445,445,445,445,445,445,445,445,445,445,445,445,445,445,445,445,445,445,445,445,445,445,445,445,445,445,445,445,445,445,445,445,445,445,445,445,445,445,445,445,445,445,445,445,445,445,445,445,445,445,445,445,445,445,445,445,445,445,445,445,445,445,445,445,445,445,445,445,445,445,445,445,445,445,445,445,445,445,445,445,445,445,445,445,445,445,445,445,445,445,445,445,445,445,445,445,445,445,445,445,445,445,445,445,445,445,445,445,445,445,445,445,445,445,445,445,445,445,445,445,445,445,445,445,445,445,445,445,445,445,445,445,445,445,445,445,445,445,445,445,445,445,445,445,445,445,445,445,445,445,445,445,445,445,445,445,445,445,445,445,445,445,445,445,445,445,445,445,445,445,445,445,445,445,445,445,445,445,445,445,445,445,445,445,445,445,445,445,445,445,445,445,445,445,445,445,445,445,445,445,445,445,445,445,445,445,445,445,445,445,445,445,445,445,445,445,445,445,445,445,445,445,445,445,445,445,445,445,445,445,445,445,445,445,445,445,445,445,445,445,445,445,445,445,445,445,445,445,445,445,445,445,445,445,445,445,445,445,445,445,445,445,445,445,445,445,445,445,445,445,445,445,445,445,445,445,445,445,445,445,445,445,445,445,445,445,445,445,445,445,445,445,445,445,445,445,445,445,445,445,445,445,445,445,445,445,445,445,445,445,445,445,445,445,445,445,445,445,445,445,445,445,445,445,445,445,445,445,445,445,445,445,445,445,445,445,445,445,445,445,445,445,445,445,445,445,445,445,445,445,445,445,445,445,445,445,445,445,445,445,445,445,445,445,445,445,445,445,445,445,445,445,445,445,445,445,445,445,445,445,445,445,445,445,445,445,445,445,445,445,445,445,445,445,445,445,445,445,445,445,445,445,445,445,445,445,445,445,445,445,445,445,445,445,445,445,445,445,445,445,445,445,445,445,445,445,445,445,445,445,445,445,445,445,445,445,445,445,445,445,445,445,445,445,445,445,445,445,445,445,445,445,445,445,445,445,445,445,445,445,445,445,445,445,445,445,445,445,445,445,445,445,445,445,445,445,445,445,445,446,446,446,446,446,446,446,446,446,446,446,446,446,446,446,446,446,446,446,446,446,446,446,446,446,446,446,446,446,446,446,446,446,446,446,446,446,446,446,446,446,446,446,446,446,446,446,446,446,446,446,446,446,446,446,446,446,446,446,446,446,446,446,446,446,446,446,446,446,446,446,446,446,446,446,446,446,446,446,446,446,446,446,446,446,446,446,446,446,446,446,446,446,446,446,446,446,446,446,446,446,446,446,446,446,446,446,446,446,446,446,446,446,446,446,446,446,446,446,446,446,446,446,446,446,446,446,446,446,446,446,446,446,446,446,446,446,446,446,446,446,446,446,446,446,446,446,446,446,446,446,446,446,446,446,446,446,446,446,446,446,446,446,446,446,446,446,446,446,446,446,446,446,446,446,446,446,446,446,446,446,446,446,446,446,446,446,446,446,446,446,446,446,446,446,446,446,446,446,446,446,446,446,446,446,446,446,446,446,446,446,446,446,446,446,446,446,446,446,446,446,446,446,446,446,446,446,446,446,446,446,446,446,446,446,446,446,446,446,446,446,446,446,446,446,446,446,446,446,446,446,446,446,446,446,446,446,446,446,446,446,446,446,446,446,446,446,446,446,446,446,446,446,446,446,446,446,446,446,446,446,446,446,446,446,446,446,446,446,446,446,446,446,446,446,446,446,446,446,446,446,446,446,446,446,446,446,446,446,446,446,446,446,446,446,446,446,446,446,446,446,446,446,446,446,446,446,446,446,446,446,446,446,446,446,446,446,446,446,446,446,446,446,446,446,446,446,446,446,446,446,446,446,446,446,446,446,446,446,446,446,446,446,446,446,446,446,446,446,446,446,446,446,446,446,446,446,446,446,446,446,446,446,446,446,446,446,446,446,446,446,446,446,446,446,446,446,446,446,446,446,446,446,446,446,446,446,446,446,446,446,446,446,446,446,446,446,446,446,446,446,446,446,446,446,446,446,446,446,446,446,446,446,446,446,446,446,446,446,446,446,446,446,446,446,446,446,446,446,446,446,446,446,446,446,446,446,446,446,446,446,446,446,446,446,446,446,446,446,446,446,446,446,446,446,446,446,446,446,446,446,446,446,446,446,446,446,446,446,446,446,446,446,446,446,446,446,446,446,446,446,446,446,446,446,446,446,446,446,447,447,447,447,447,447,447,447,447,447,447,447,447,447,447,447,447,447,447,447,447,447,447,447,447,447,447,447,447,447,447,447,447,447,447,447,447,447,447,447,447,447,447,447,447,447,447,447,447,447,447,447,447,447,447,447,447,447,447,447,447,447,447,447,447,447,447,447,447,447,447,447,447,447,447,447,447,447,447,447,447,447,447,447,447,447,447,447,447,447,447,447,447,447,447,447,447,447,447,447,447,447,447,447,447,447,447,447,447,447,447,447,447,447,447,447,447,447,447,447,447,447,447,447,447,447,447,447,447,447,447,447,447,447,447,447,447,447,447,447,447,447,447,447,447,447,447,447,447,447,447,447,447,447,447,447,447,447,447,447,447,447,447,447,447,447,447,447,447,447,447,447,447,447,447,447,447,447,447,447,447,447,447,447,447,447,447,447,447,447,447,447,447,447,447,447,447,447,447,447,447,447,447,447,447,447,447,447,447,447,447,447,447,447,447,447,447,447,447,447,447,447,447,447,447,447,447,447,447,447,447,447,447,447,447,447,447,447,447,447,447,447,447,447,447,447,447,447,447,447,447,447,447,447,447,447,447,447,447,447,447,447,447,447,447,447,447,447,447,447,447,447,447,447,447,447,447,447,447,447,447,447,447,447,447,447,447,447,447,447,447,447,447,447,447,447,447,447,447,447,447,447,447,447,447,447,447,447,447,447,447,447,447,447,447,447,447,447,447,447,447,447,447,447,447,447,447,447,447,447,447,447,447,447,447,447,447,447,447,447,447,447,447,447,447,447,447,447,447,447,447,447,447,447,447,447,447,447,447,447,447,447,447,447,447,447,447,447,447,447,447,447,447,447,447,447,447,447,447,447,447,447,447,447,447,447,447,447,447,447,447,447,447,447,447,447,447,447,447,447,447,447,447,447,447,447,447,447,447,447,447,447,447,447,447,447,447,447,447,447,447,447,447,447,447,447,447,447,447,447,447,447,447,447,447,447,447,447,447,447,447,447,447,447,447,447,447,447,447,447,447,447,447,447,447,447,447,447,447,447,447,447,447,447,447,447,447,447,447,447,447,447,447,447,447,447,447,447,447,447,447,447,447,447,447,447,447,447,447,447,447,447,447,447,447,447,447,447,447,447,447,447,447,447,447,447,447,447,447,448,448,448,448,448,448,448,448,448,448,448,448,448,448,448,448,448,448,448,448,448,448,448,448,448,448,448,448,448,448,448,448,448,448,448,448,448,448,448,448,448,448,448,448,448,448,448,448,448,448,448,448,448,448,448,448,448,448,448,448,448,448,448,448,448,448,448,448,448,448,448,448,448,448,448,448,448,448,448,448,448,448,448,448,448,448,448,448,448,448,448,448,448,448,448,448,448,448,448,448,448,448,448,448,448,448,448,448,448,448,448,448,448,448,448,448,448,448,448,448,448,448,448,448,448,448,448,448,448,448,448,448,448,448,448,448,448,448,448,448,448,448,448,448,448,448,448,448,448,448,448,448,448,448,448,448,448,448,448,448,448,448,448,448,448,448,448,448,448,448,448,448,448,448,448,448,448,448,448,448,448,448,448,448,448,448,448,448,448,448,448,448,448,448,448,448,448,448,448,448,448,448,448,448,448,448,448,448,448,448,448,448,448,448,448,448,448,448,448,448,448,448,448,448,448,448,448,448,448,448,448,448,448,448,448,448,448,448,448,448,448,448,448,448,448,448,448,448,448,448,448,448,448,448,448,448,448,448,448,448,448,448,448,448,448,448,448,448,448,448,448,448,448,448,448,448,448,448,448,448,448,448,448,448,448,448,448,448,448,448,448,448,448,448,448,448,448,448,448,448,448,448,448,448,448,448,448,448,448,448,448,448,448,448,448,448,448,448,448,448,448,448,448,448,448,448,448,448,448,448,448,448,448,448,448,448,448,448,448,448,448,448,448,448,448,448,448,448,448,448,448,448,448,448,448,448,448,448,448,448,448,448,448,448,448,448,448,448,448,448,448,448,448,448,448,448,448,448,448,448,448,448,448,448,448,448,448,448,448,448,448,448,448,448,448,448,448,448,448,448,448,448,448,448,448,448,448,448,448,448,448,448,448,448,448,448,448,448,448,448,448,448,448,448,448,448,448,448,448,448,448,448,448,448,448,448,448,448,448,448,448,448,448,448,448,448,448,448,448,448,448,448,448,448,448,448,448,448,448,448,448,448,448,448,448,448,448,448,448,448,448,448,448,448,448,448,448,448,448,448,448,448,448,448,448,448,448,448,448,448,448,448,448,448,448,448,448,448,448,448,448,448,448,448,448,448,448,448,448,449,449,449,449,449,449,449,449,449,449,449,449,449,449,449,449,449,449,449,449,449,449,449,449,449,449,449,449,449,449,449,449,449,449,449,449,449,449,449,449,449,449,449,449,449,449,449,449,449,449,449,449,449,449,449,449,449,449,449,449,449,449,449,449,449,449,449,449,449,449,449,449,449,449,449,449,449,449,449,449,449,449,449,449,449,449,449,449,449,449,449,449,449,449,449,449,449,449,449,449,449,449,449,449,449,449,449,449,449,449,449,449,449,449,449,449,449,449,449,449,449,449,449,449,449,449,449,449,449,449,449,449,449,449,449,449,449,449,449,449,449,449,449,449,449,449,449,449,449,449,449,449,449,449,449,449,449,449,449,449,449,449,449,449,449,449,449,449,449,449,449,449,449,449,449,449,449,449,449,449,449,449,449,449,449,449,449,449,449,449,449,449,449,449,449,449,449,449,449,449,449,449,449,449,449,449,449,449,449,449,449,449,449,449,449,449,449,449,449,449,449,449,449,449,449,449,449,449,449,449,449,449,449,449,449,449,449,449,449,449,449,449,449,449,449,449,449,449,449,449,449,449,449,449,449,449,449,449,449,449,449,449,449,449,449,449,449,449,449,449,449,449,449,449,449,449,449,449,449,449,449,449,449,449,449,449,449,449,449,449,449,449,449,449,449,449,449,449,449,449,449,449,449,449,449,449,449,449,449,449,449,449,449,449,449,449,449,449,449,449,449,449,449,449,449,449,449,449,449,449,449,449,449,449,449,449,449,449,449,449,449,449,449,449,449,449,449,449,449,449,449,449,449,449,449,449,449,449,449,449,449,449,449,449,449,449,449,449,449,449,449,449,449,449,449,449,449,449,449,449,449,449,449,449,449,449,449,449,449,449,449,449,449,449,449,449,449,449,449,449,449,449,449,449,449,449,449,449,449,449,449,449,449,449,449,449,449,449,449,449,449,449,449,449,449,449,449,449,449,449,449,449,449,449,449,449,449,449,449,449,449,449,449,449,449,449,449,449,449,449,449,449,449,449,449,449,449,449,449,449,449,449,449,449,449,449,449,449,449,449,449,449,449,449,449,449,449,449,449,449,449,449,449,449,449,449,449,449,449,449,449,449,449,449,449,449,449,449,449,449,449,449,449,449,449,449,449,449,449,450,450,450,450,450,450,450,450,450,450,450,450,450,450,450,450,450,450,450,450,450,450,450,450,450,450,450,450,450,450,450,450,450,450,450,450,450,450,450,450,450,450,450,450,450,450,450,450,450,450,450,450,450,450,450,450,450,450,450,450,450,450,450,450,450,450,450,450,450,450,450,450,450,450,450,450,450,450,450,450,450,450,450,450,450,450,450,450,450,450,450,450,450,450,450,450,450,450,450,450,450,450,450,450,450,450,450,450,450,450,450,450,450,450,450,450,450,450,450,450,450,450,450,450,450,450,450,450,450,450,450,450,450,450,450,450,450,450,450,450,450,450,450,450,450,450,450,450,450,450,450,450,450,450,450,450,450,450,450,450,450,450,450,450,450,450,450,450,450,450,450,450,450,450,450,450,450,450,450,450,450,450,450,450,450,450,450,450,450,450,450,450,450,450,450,450,450,450,450,450,450,450,450,450,450,450,450,450,450,450,450,450,450,450,450,450,450,450,450,450,450,450,450,450,450,450,450,450,450,450,450,450,450,450,450,450,450,450,450,450,450,450,450,450,450,450,450,450,450,450,450,450,450,450,450,450,450,450,450,450,450,450,450,450,450,450,450,450,450,450,450,450,450,450,450,450,450,450,450,450,450,450,450,450,450,450,450,450,450,450,450,450,450,450,450,450,450,450,450,450,450,450,450,450,450,450,450,450,450,450,450,450,450,450,450,450,450,450,450,450,450,450,450,450,450,450,450,450,450,450,450,450,450,450,450,450,450,450,450,450,450,450,450,450,450,450,450,450,450,450,450,450,450,450,450,450,450,450,450,450,450,450,450,450,450,450,450,450,450,450,450,450,450,450,450,450,450,450,450,450,450,450,450,450,450,450,450,450,450,450,450,450,450,450,450,450,450,450,450,450,450,450,450,450,450,450,450,450,450,450,450,450,450,450,450,450,450,450,450,450,450,450,450,450,450,450,450,450,450,450,450,450,450,450,450,450,450,450,450,450,450,450,450,450,450,450,450,450,450,450,450,450,450,450,450,450,450,450,450,450,450,450,450,450,450,450,450,450,450,450,450,450,450,450,450,450,450,450,450,450,450,450,450,450,450,450,450,450,450,450,450,450,450,450,450,450,450,450,450,450,450,450,450,450,450,450,450,450,450,451,451,451,451,451,451,451,451,451,451,451,451,451,451,451,451,451,451,451,451,451,451,451,451,451,451,451,451,451,451,451,451,451,451,451,451,451,451,451,451,451,451,451,451,451,451,451,451,451,451,451,451,451,451,451,451,451,451,451,451,451,451,451,451,451,451,451,451,451,451,451,451,451,451,451,451,451,451,451,451,451,451,451,451,451,451,451,451,451,451,451,451,451,451,451,451,451,451,451,451,451,451,451,451,451,451,451,451,451,451,451,451,451,451,451,451,451,451,451,451,451,451,451,451,451,451,451,451,451,451,451,451,451,451,451,451,451,451,451,451,451,451,451,451,451,451,451,451,451,451,451,451,451,451,451,451,451,451,451,451,451,451,451,451,451,451,451,451,451,451,451,451,451,451,451,451,451,451,451,451,451,451,451,451,451,451,451,451,451,451,451,451,451,451,451,451,451,451,451,451,451,451,451,451,451,451,451,451,451,451,451,451,451,451,451,451,451,451,451,451,451,451,451,451,451,451,451,451,451,451,451,451,451,451,451,451,451,451,451,451,451,451,451,451,451,451,451,451,451,451,451,451,451,451,451,451,451,451,451,451,451,451,451,451,451,451,451,451,451,451,451,451,451,451,451,451,451,451,451,451,451,451,451,451,451,451,451,451,451,451,451,451,451,451,451,451,451,451,451,451,451,451,451,451,451,451,451,451,451,451,451,451,451,451,451,451,451,451,451,451,451,451,451,451,451,451,451,451,451,451,451,451,451,451,451,451,451,451,451,451,451,451,451,451,451,451,451,451,451,451,451,451,451,451,451,451,451,451,451,451,451,451,451,451,451,451,451,451,451,451,451,451,451,451,451,451,451,451,451,451,451,451,451,451,451,451,451,451,451,451,451,451,451,451,451,451,451,451,451,451,451,451,451,451,451,451,451,451,451,451,451,451,451,451,451,451,451,451,451,451,451,451,451,451,451,451,451,451,451,451,451,451,451,451,451,451,451,451,451,451,451,451,451,451,451,451,451,451,451,451,451,451,451,451,451,451,451,451,451,451,451,451,451,451,451,451,451,451,451,451,451,451,451,451,451,451,451,451,451,451,451,451,451,451,451,451,451,451,451,451,451,451,451,451,451,451,451,451,451,451,451,451,451,451,451,451,451,451,451,452,452,452,452,452,452,452,452,452,452,452,452,452,452,452,452,452,452,452,452,452,452,452,452,452,452,452,452,452,452,452,452,452,452,452,452,452,452,452,452,452,452,452,452,452,452,452,452,452,452,452,452,452,452,452,452,452,452,452,452,452,452,452,452,452,452,452,452,452,452,452,452,452,452,452,452,452,452,452,452,452,452,452,452,452,452,452,452,452,452,452,452,452,452,452,452,452,452,452,452,452,452,452,452,452,452,452,452,452,452,452,452,452,452,452,452,452,452,452,452,452,452,452,452,452,452,452,452,452,452,452,452,452,452,452,452,452,452,452,452,452,452,452,452,452,452,452,452,452,452,452,452,452,452,452,452,452,452,452,452,452,452,452,452,452,452,452,452,452,452,452,452,452,452,452,452,452,452,452,452,452,452,452,452,452,452,452,452,452,452,452,452,452,452,452,452,452,452,452,452,452,452,452,452,452,452,452,452,452,452,452,452,452,452,452,452,452,452,452,452,452,452,452,452,452,452,452,452,452,452,452,452,452,452,452,452,452,452,452,452,452,452,452,452,452,452,452,452,452,452,452,452,452,452,452,452,452,452,452,452,452,452,452,452,452,452,452,452,452,452,452,452,452,452,452,452,452,452,452,452,452,452,452,452,452,452,452,452,452,452,452,452,452,452,452,452,452,452,452,452,452,452,452,452,452,452,452,452,452,452,452,452,452,452,452,452,452,452,452,452,452,452,452,452,452,452,452,452,452,452,452,452,452,452,452,452,452,452,452,452,452,452,452,452,452,452,452,452,452,452,452,452,452,452,452,452,452,452,452,452,452,452,452,452,452,452,452,452,452,452,452,452,452,452,452,452,452,452,452,452,452,452,452,452,452,452,452,452,452,452,452,452,452,452,452,452,452,452,452,452,452,452,452,452,452,452,452,452,452,452,452,452,452,452,452,452,452,452,452,452,452,452,452,452,452,452,452,452,452,452,452,452,452,452,452,452,452,452,452,452,452,452,452,452,452,452,452,452,452,452,452,452,452,452,452,452,452,452,452,452,452,452,452,452,452,452,452,452,452,452,452,452,452,452,452,452,452,452,452,452,452,452,452,452,452,452,452,452,452,452,452,452,452,452,452,452,452,452,452,452,452,452,452,452,452,452,452,452,452,453,453,453,453,453,453,453,453,453,453,453,453,453,453,453,453,453,453,453,453,453,453,453,453,453,453,453,453,453,453,453,453,453,453,453,453,453,453,453,453,453,453,453,453,453,453,453,453,453,453,453,453,453,453,453,453,453,453,453,453,453,453,453,453,453,453,453,453,453,453,453,453,453,453,453,453,453,453,453,453,453,453,453,453,453,453,453,453,453,453,453,453,453,453,453,453,453,453,453,453,453,453,453,453,453,453,453,453,453,453,453,453,453,453,453,453,453,453,453,453,453,453,453,453,453,453,453,453,453,453,453,453,453,453,453,453,453,453,453,453,453,453,453,453,453,453,453,453,453,453,453,453,453,453,453,453,453,453,453,453,453,453,453,453,453,453,453,453,453,453,453,453,453,453,453,453,453,453,453,453,453,453,453,453,453,453,453,453,453,453,453,453,453,453,453,453,453,453,453,453,453,453,453,453,453,453,453,453,453,453,453,453,453,453,453,453,453,453,453,453,453,453,453,453,453,453,453,453,453,453,453,453,453,453,453,453,453,453,453,453,453,453,453,453,453,453,453,453,453,453,453,453,453,453,453,453,453,453,453,453,453,453,453,453,453,453,453,453,453,453,453,453,453,453,453,453,453,453,453,453,453,453,453,453,453,453,453,453,453,453,453,453,453,453,453,453,453,453,453,453,453,453,453,453,453,453,453,453,453,453,453,453,453,453,453,453,453,453,453,453,453,453,453,453,453,453,453,453,453,453,453,453,453,453,453,453,453,453,453,453,453,453,453,453,453,453,453,453,453,453,453,453,453,453,453,453,453,453,453,453,453,453,453,453,453,453,453,453,453,453,453,453,453,453,453,453,453,453,453,453,453,453,453,453,453,453,453,453,453,453,453,453,453,453,453,453,453,453,453,453,453,453,453,453,453,453,453,453,453,453,453,453,453,453,453,453,453,453,453,453,453,453,453,453,453,453,453,453,453,453,453,453,453,453,453,453,453,453,453,453,453,453,453,453,453,453,453,453,453,453,453,453,453,453,453,453,453,453,453,453,453,453,453,453,453,453,453,453,453,453,453,453,453,453,453,453,453,453,453,453,453,453,453,453,453,453,453,453,453,453,453,453,453,453,453,453,453,453,453,453,453,453,453,453,453,453,453,453,453,454,454,454,454,454,454,454,454,454,454,454,454,454,454,454,454,454,454,454,454,454,454,454,454,454,454,454,454,454,454,454,454,454,454,454,454,454,454,454,454,454,454,454,454,454,454,454,454,454,454,454,454,454,454,454,454,454,454,454,454,454,454,454,454,454,454,454,454,454,454,454,454,454,454,454,454,454,454,454,454,454,454,454,454,454,454,454,454,454,454,454,454,454,454,454,454,454,454,454,454,454,454,454,454,454,454,454,454,454,454,454,454,454,454,454,454,454,454,454,454,454,454,454,454,454,454,454,454,454,454,454,454,454,454,454,454,454,454,454,454,454,454,454,454,454,454,454,454,454,454,454,454,454,454,454,454,454,454,454,454,454,454,454,454,454,454,454,454,454,454,454,454,454,454,454,454,454,454,454,454,454,454,454,454,454,454,454,454,454,454,454,454,454,454,454,454,454,454,454,454,454,454,454,454,454,454,454,454,454,454,454,454,454,454,454,454,454,454,454,454,454,454,454,454,454,454,454,454,454,454,454,454,454,454,454,454,454,454,454,454,454,454,454,454,454,454,454,454,454,454,454,454,454,454,454,454,454,454,454,454,454,454,454,454,454,454,454,454,454,454,454,454,454,454,454,454,454,454,454,454,454,454,454,454,454,454,454,454,454,454,454,454,454,454,454,454,454,454,454,454,454,454,454,454,454,454,454,454,454,454,454,454,454,454,454,454,454,454,454,454,454,454,454,454,454,454,454,454,454,454,454,454,454,454,454,454,454,454,454,454,454,454,454,454,454,454,454,454,454,454,454,454,454,454,454,454,454,454,454,454,454,454,454,454,454,454,454,454,454,454,454,454,454,454,454,454,454,454,454,454,454,454,454,454,454,454,454,454,454,454,454,454,454,454,454,454,454,454,454,454,454,454,454,454,454,454,454,454,454,454,454,454,454,454,454,454,454,454,454,454,454,454,454,454,454,454,454,454,454,454,454,454,454,454,454,454,454,454,454,454,454,454,454,454,454,454,454,454,454,454,454,454,454,454,454,454,454,454,454,454,454,454,454,454,454,454,454,454,454,454,454,454,454,454,454,454,454,454,454,454,454,454,454,454,454,454,454,454,454,454,454,454,454,454,454,454,454,454,454,454,454,454,454,454,454,454,454,454,454,455,455,455,455,455,455,455,455,455,455,455,455,455,455,455,455,455,455,455,455,455,455,455,455,455,455,455,455,455,455,455,455,455,455,455,455,455,455,455,455,455,455,455,455,455,455,455,455,455,455,455,455,455,455,455,455,455,455,455,455,455,455,455,455,455,455,455,455,455,455,455,455,455,455,455,455,455,455,455,455,455,455,455,455,455,455,455,455,455,455,455,455,455,455,455,455,455,455,455,455,455,455,455,455,455,455,455,455,455,455,455,455,455,455,455,455,455,455,455,455,455,455,455,455,455,455,455,455,455,455,455,455,455,455,455,455,455,455,455,455,455,455,455,455,455,455,455,455,455,455,455,455,455,455,455,455,455,455,455,455,455,455,455,455,455,455,455,455,455,455,455,455,455,455,455,455,455,455,455,455,455,455,455,455,455,455,455,455,455,455,455,455,455,455,455,455,455,455,455,455,455,455,455,455,455,455,455,455,455,455,455,455,455,455,455,455,455,455,455,455,455,455,455,455,455,455,455,455,455,455,455,455,455,455,455,455,455,455,455,455,455,455,455,455,455,455,455,455,455,455,455,455,455,455,455,455,455,455,455,455,455,455,455,455,455,455,455,455,455,455,455,455,455,455,455,455,455,455,455,455,455,455,455,455,455,455,455,455,455,455,455,455,455,455,455,455,455,455,455,455,455,455,455,455,455,455,455,455,455,455,455,455,455,455,455,455,455,455,455,455,455,455,455,455,455,455,455,455,455,455,455,455,455,455,455,455,455,455,455,455,455,455,455,455,455,455,455,455,455,455,455,455,455,455,455,455,455,455,455,455,455,455,455,455,455,455,455,455,455,455,455,455,455,455,455,455,455,455,455,455,455,455,455,455,455,455,455,455,455,455,455,455,455,455,455,455,455,455,455,455,455,455,455,455,455,455,455,455,455,455,455,455,455,455,455,455,455,455,455,455,455,455,455,455,455,455,455,455,455,455,455,455,455,455,455,455,455,455,455,455,455,455,455,455,455,455,455,455,455,455,455,455,455,455,455,455,455,455,455,455,455,455,455,455,455,455,455,455,455,455,455,455,455,455,455,455,455,455,455,455,455,455,455,455,455,455,455,455,455,455,455,455,455,455,455,455,455,455,455,455,455,455,455,455,455,455,455,455,455,456,456,456,456,456,456,456,456,456,456,456,456,456,456,456,456,456,456,456,456,456,456,456,456,456,456,456,456,456,456,456,456,456,456,456,456,456,456,456,456,456,456,456,456,456,456,456,456,456,456,456,456,456,456,456,456,456,456,456,456,456,456,456,456,456,456,456,456,456,456,456,456,456,456,456,456,456,456,456,456,456,456,456,456,456,456,456,456,456,456,456,456,456,456,456,456,456,456,456,456,456,456,456,456,456,456,456,456,456,456,456,456,456,456,456,456,456,456,456,456,456,456,456,456,456,456,456,456,456,456,456,456,456,456,456,456,456,456,456,456,456,456,456,456,456,456,456,456,456,456,456,456,456,456,456,456,456,456,456,456,456,456,456,456,456,456,456,456,456,456,456,456,456,456,456,456,456,456,456,456,456,456,456,456,456,456,456,456,456,456,456,456,456,456,456,456,456,456,456,456,456,456,456,456,456,456,456,456,456,456,456,456,456,456,456,456,456,456,456,456,456,456,456,456,456,456,456,456,456,456,456,456,456,456,456,456,456,456,456,456,456,456,456,456,456,456,456,456,456,456,456,456,456,456,456,456,456,456,456,456,456,456,456,456,456,456,456,456,456,456,456,456,456,456,456,456,456,456,456,456,456,456,456,456,456,456,456,456,456,456,456,456,456,456,456,456,456,456,456,456,456,456,456,456,456,456,456,456,456,456,456,456,456,456,456,456,456,456,456,456,456,456,456,456,456,456,456,456,456,456,456,456,456,456,456,456,456,456,456,456,456,456,456,456,456,456,456,456,456,456,456,456,456,456,456,456,456,456,456,456,456,456,456,456,456,456,456,456,456,456,456,456,456,456,456,456,456,456,456,456,456,456,456,456,456,456,456,456,456,456,456,456,456,456,456,456,456,456,456,456,456,456,456,456,456,456,456,456,456,456,456,456,456,456,456,456,456,456,456,456,456,456,456,456,456,456,456,456,456,456,456,456,456,456,456,456,456,456,456,456,456,456,456,456,456,456,456,456,456,456,456,456,456,456,456,456,456,456,456,456,456,456,456,456,456,456,456,456,456,456,456,456,456,456,456,456,456,456,456,456,456,456,456,456,456,456,456,456,456,456,456,456,456,456,456,456,456,456,456,456,456,456,456,456,456,456,456,456,456,457,457,457,457,457,457,457,457,457,457,457,457,457,457,457,457,457,457,457,457,457,457,457,457,457,457,457,457,457,457,457,457,457,457,457,457,457,457,457,457,457,457,457,457,457,457,457,457,457,457,457,457,457,457,457,457,457,457,457,457,457,457,457,457,457,457,457,457,457,457,457,457,457,457,457,457,457,457,457,457,457,457,457,457,457,457,457,457,457,457,457,457,457,457,457,457,457,457,457,457,457,457,457,457,457,457,457,457,457,457,457,457,457,457,457,457,457,457,457,457,457,457,457,457,457,457,457,457,457,457,457,457,457,457,457,457,457,457,457,457,457,457,457,457,457,457,457,457,457,457,457,457,457,457,457,457,457,457,457,457,457,457,457,457,457,457,457,457,457,457,457,457,457,457,457,457,457,457,457,457,457,457,457,457,457,457,457,457,457,457,457,457,457,457,457,457,457,457,457,457,457,457,457,457,457,457,457,457,457,457,457,457,457,457,457,457,457,457,457,457,457,457,457,457,457,457,457,457,457,457,457,457,457,457,457,457,457,457,457,457,457,457,457,457,457,457,457,457,457,457,457,457,457,457,457,457,457,457,457,457,457,457,457,457,457,457,457,457,457,457,457,457,457,457,457,457,457,457,457,457,457,457,457,457,457,457,457,457,457,457,457,457,457,457,457,457,457,457,457,457,457,457,457,457,457,457,457,457,457,457,457,457,457,457,457,457,457,457,457,457,457,457,457,457,457,457,457,457,457,457,457,457,457,457,457,457,457,457,457,457,457,457,457,457,457,457,457,457,457,457,457,457,457,457,457,457,457,457,457,457,457,457,457,457,457,457,457,457,457,457,457,457,457,457,457,457,457,457,457,457,457,457,457,457,457,457,457,457,457,457,457,457,457,457,457,457,457,457,457,457,457,457,457,457,457,457,457,457,457,457,457,457,457,457,457,457,457,457,457,457,457,457,457,457,457,457,457,457,457,457,457,457,457,457,457,457,457,457,457,457,457,457,457,457,457,457,457,457,457,457,457,457,457,457,457,457,457,457,457,457,457,457,457,457,457,457,457,457,457,457,457,457,457,457,457,457,457,457,457,457,457,457,457,457,457,457,457,457,457,457,457,457,457,457,457,457,457,457,457,457,457,457,457,457,457,457,457,457,457,458,458,458,458,458,458,458,458,458,458,458,458,458,458,458,458,458,458,458,458,458,458,458,458,458,458,458,458,458,458,458,458,458,458,458,458,458,458,458,458,458,458,458,458,458,458,458,458,458,458,458,458,458,458,458,458,458,458,458,458,458,458,458,458,458,458,458,458,458,458,458,458,458,458,458,458,458,458,458,458,458,458,458,458,458,458,458,458,458,458,458,458,458,458,458,458,458,458,458,458,458,458,458,458,458,458,458,458,458,458,458,458,458,458,458,458,458,458,458,458,458,458,458,458,458,458,458,458,458,458,458,458,458,458,458,458,458,458,458,458,458,458,458,458,458,458,458,458,458,458,458,458,458,458,458,458,458,458,458,458,458,458,458,458,458,458,458,458,458,458,458,458,458,458,458,458,458,458,458,458,458,458,458,458,458,458,458,458,458,458,458,458,458,458,458,458,458,458,458,458,458,458,458,458,458,458,458,458,458,458,458,458,458,458,458,458,458,458,458,458,458,458,458,458,458,458,458,458,458,458,458,458,458,458,458,458,458,458,458,458,458,458,458,458,458,458,458,458,458,458,458,458,458,458,458,458,458,458,458,458,458,458,458,458,458,458,458,458,458,458,458,458,458,458,458,458,458,458,458,458,458,458,458,458,458,458,458,458,458,458,458,458,458,458,458,458,458,458,458,458,458,458,458,458,458,458,458,458,458,458,458,458,458,458,458,458,458,458,458,458,458,458,458,458,458,458,458,458,458,458,458,458,458,458,458,458,458,458,458,458,458,458,458,458,458,458,458,458,458,458,458,458,458,458,458,458,458,458,458,458,458,458,458,458,458,458,458,458,458,458,458,458,458,458,458,458,458,458,458,458,458,458,458,458,458,458,458,458,458,458,458,458,458,458,458,458,458,458,458,458,458,458,458,458,458,458,458,458,458,458,458,458,458,458,458,458,458,458,458,458,458,458,458,458,458,458,458,458,458,458,458,458,458,458,458,458,458,458,458,458,458,458,458,458,458,458,458,458,458,458,458,458,458,458,458,458,458,458,458,458,458,458,458,458,458,458,458,458,458,458,458,458,458,458,458,458,458,458,458,458,458,458,458,458,458,458,458,458,458,458,458,458,458,458,458,458,458,458,458,458,458,458,458,458,458,458,458,458,458,459,459,459,459,459,459,459,459,459,459,459,459,459,459,459,459,459,459,459,459,459,459,459,459,459,459,459,459,459,459,459,459,459,459,459,459,459,459,459,459,459,459,459,459,459,459,459,459,459,459,459,459,459,459,459,459,459,459,459,459,459,459,459,459,459,459,459,459,459,459,459,459,459,459,459,459,459,459,459,459,459,459,459,459,459,459,459,459,459,459,459,459,459,459,459,459,459,459,459,459,459,459,459,459,459,459,459,459,459,459,459,459,459,459,459,459,459,459,459,459,459,459,459,459,459,459,459,459,459,459,459,459,459,459,459,459,459,459,459,459,459,459,459,459,459,459,459,459,459,459,459,459,459,459,459,459,459,459,459,459,459,459,459,459,459,459,459,459,459,459,459,459,459,459,459,459,459,459,459,459,459,459,459,459,459,459,459,459,459,459,459,459,459,459,459,459,459,459,459,459,459,459,459,459,459,459,459,459,459,459,459,459,459,459,459,459,459,459,459,459,459,459,459,459,459,459,459,459,459,459,459,459,459,459,459,459,459,459,459,459,459,459,459,459,459,459,459,459,459,459,459,459,459,459,459,459,459,459,459,459,459,459,459,459,459,459,459,459,459,459,459,459,459,459,459,459,459,459,459,459,459,459,459,459,459,459,459,459,459,459,459,459,459,459,459,459,459,459,459,459,459,459,459,459,459,459,459,459,459,459,459,459,459,459,459,459,459,459,459,459,459,459,459,459,459,459,459,459,459,459,459,459,459,459,459,459,459,459,459,459,459,459,459,459,459,459,459,459,459,459,459,459,459,459,459,459,459,459,459,459,459,459,459,459,459,459,459,459,459,459,459,459,459,459,459,459,459,459,459,459,459,459,459,459,459,459,459,459,459,459,459,459,459,459,459,459,459,459,459,459,459,459,459,459,459,459,459,459,459,459,459,459,459,459,459,459,459,459,459,459,459,459,459,459,459,459,459,459,459,459,459,459,459,459,459,459,459,459,459,459,459,459,459,459,459,459,459,459,459,459,459,459,459,459,459,459,459,459,459,459,459,459,459,459,459,459,459,459,459,459,459,459,459,459,459,459,459,459,459,459,459,459,459,459,459,459,459,459,459,459,459,459,459,459,459,459,459,459,459,459,459,459,459,459,459,459,459,459,459,460,460,460,460,460,460,460,460,460,460,460,460,460,460,460,460,460,460,460,460,460,460,460,460,460,460,460,460,460,460,460,460,460,460,460,460,460,460,460,460,460,460,460,460,460,460,460,460,460,460,460,460,460,460,460,460,460,460,460,460,460,460,460,460,460,460,460,460,460,460,460,460,460,460,460,460,460,460,460,460,460,460,460,460,460,460,460,460,460,460,460,460,460,460,460,460,460,460,460,460,460,460,460,460,460,460,460,460,460,460,460,460,460,460,460,460,460,460,460,460,460,460,460,460,460,460,460,460,460,460,460,460,460,460,460,460,460,460,460,460,460,460,460,460,460,460,460,460,460,460,460,460,460,460,460,460,460,460,460,460,460,460,460,460,460,460,460,460,460,460,460,460,460,460,460,460,460,460,460,460,460,460,460,460,460,460,460,460,460,460,460,460,460,460,460,460,460,460,460,460,460,460,460,460,460,460,460,460,460,460,460,460,460,460,460,460,460,460,460,460,460,460,460,460,460,460,460,460,460,460,460,460,460,460,460,460,460,460,460,460,460,460,460,460,460,460,460,460,460,460,460,460,460,460,460,460,460,460,460,460,460,460,460,460,460,460,460,460,460,460,460,460,460,460,460,460,460,460,460,460,460,460,460,460,460,460,460,460,460,460,460,460,460,460,460,460,460,460,460,460,460,460,460,460,460,460,460,460,460,460,460,460,460,460,460,460,460,460,460,460,460,460,460,460,460,460,460,460,460,460,460,460,460,460,460,460,460,460,460,460,460,460,460,460,460,460,460,460,460,460,460,460,460,460,460,460,460,460,460,460,460,460,460,460,460,460,460,460,460,460,460,460,460,460,460,460,460,460,460,460,460,460,460,460,460,460,460,460,460,460,460,460,460,460,460,460,460,460,460,460,460,460,460,460,460,460,460,460,460,460,460,460,460,460,460,460,460,460,460,460,460,460,460,460,460,460,460,460,460,460,460,460,460,460,460,460,460,460,460,460,460,460,460,460,460,460,460,460,460,460,460,460,460,460,460,460,460,460,460,460,460,460,460,460,460,460,460,460,460,460,460,460,460,460,460,460,460,460,460,460,460,460,460,460,460,460,460,460,460,460,460,460,460,460,460,460,460,460,460,460,460,460,460,460,460,460,460,460,460,461,461,461,461,461,461,461,461,461,461,461,461,461,461,461,461,461,461,461,461,461,461,461,461,461,461,461,461,461,461,461,461,461,461,461,461,461,461,461,461,461,461,461,461,461,461,461,461,461,461,461,461,461,461,461,461,461,461,461,461,461,461,461,461,461,461,461,461,461,461,461,461,461,461,461,461,461,461,461,461,461,461,461,461,461,461,461,461,461,461,461,461,461,461,461,461,461,461,461,461,461,461,461,461,461,461,461,461,461,461,461,461,461,461,461,461,461,461,461,461,461,461,461,461,461,461,461,461,461,461,461,461,461,461,461,461,461,461,461,461,461,461,461,461,461,461,461,461,461,461,461,461,461,461,461,461,461,461,461,461,461,461,461,461,461,461,461,461,461,461,461,461,461,461,461,461,461,461,461,461,461,461,461,461,461,461,461,461,461,461,461,461,461,461,461,461,461,461,461,461,461,461,461,461,461,461,461,461,461,461,461,461,461,461,461,461,461,461,461,461,461,461,461,461,461,461,461,461,461,461,461,461,461,461,461,461,461,461,461,461,461,461,461,461,461,461,461,461,461,461,461,461,461,461,461,461,461,461,461,461,461,461,461,461,461,461,461,461,461,461,461,461,461,461,461,461,461,461,461,461,461,461,461,461,461,461,461,461,461,461,461,461,461,461,461,461,461,461,461,461,461,461,461,461,461,461,461,461,461,461,461,461,461,461,461,461,461,461,461,461,461,461,461,461,461,461,461,461,461,461,461,461,461,461,461,461,461,461,461,461,461,461,461,461,461,461,461,461,461,461,461,461,461,461,461,461,461,461,461,461,461,461,461,461,461,461,461,461,461,461,461,461,461,461,461,461,461,461,461,461,461,461,461,461,461,461,461,461,461,461,461,461,461,461,461,461,461,461,461,461,461,461,461,461,461,461,461,461,461,461,461,461,461,461,461,461,461,461,461,461,461,461,461,461,461,461,461,461,461,461,461,461,461,461,461,461,461,461,461,461,461,461,461,461,461,461,461,461,461,461,461,461,461,461,461,461,461,461,461,461,461,461,461,461,461,461,461,461,461,461,461,461,461,461,461,461,461,461,461,461,461,461,461,461,461,461,461,461,461,461,461,461,461,461,461,461,461,461,461,461,461,461,461,461,461,461,461,461,461,462,462,462,462,462,462,462,462,462,462,462,462,462,462,462,462,462,462,462,462,462,462,462,462,462,462,462,462,462,462,462,462,462,462,462,462,462,462,462,462,462,462,462,462,462,462,462,462,462,462,462,462,462,462,462,462,462,462,462,462,462,462,462,462,462,462,462,462,462,462,462,462,462,462,462,462,462,462,462,462,462,462,462,462,462,462,462,462,462,462,462,462,462,462,462,462,462,462,462,462,462,462,462,462,462,462,462,462,462,462,462,462,462,462,462,462,462,462,462,462,462,462,462,462,462,462,462,462,462,462,462,462,462,462,462,462,462,462,462,462,462,462,462,462,462,462,462,462,462,462,462,462,462,462,462,462,462,462,462,462,462,462,462,462,462,462,462,462,462,462,462,462,462,462,462,462,462,462,462,462,462,462,462,462,462,462,462,462,462,462,462,462,462,462,462,462,462,462,462,462,462,462,462,462,462,462,462,462,462,462,462,462,462,462,462,462,462,462,462,462,462,462,462,462,462,462,462,462,462,462,462,462,462,462,462,462,462,462,462,462,462,462,462,462,462,462,462,462,462,462,462,462,462,462,462,462,462,462,462,462,462,462,462,462,462,462,462,462,462,462,462,462,462,462,462,462,462,462,462,462,462,462,462,462,462,462,462,462,462,462,462,462,462,462,462,462,462,462,462,462,462,462,462,462,462,462,462,462,462,462,462,462,462,462,462,462,462,462,462,462,462,462,462,462,462,462,462,462,462,462,462,462,462,462,462,462,462,462,462,462,462,462,462,462,462,462,462,462,462,462,462,462,462,462,462,462,462,462,462,462,462,462,462,462,462,462,462,462,462,462,462,462,462,462,462,462,462,462,462,462,462,462,462,462,462,462,462,462,462,462,462,462,462,462,462,462,462,462,462,462,462,462,462,462,462,462,462,462,462,462,462,462,462,462,462,462,462,462,462,462,462,462,462,462,462,462,462,462,462,462,462,462,462,462,462,462,462,462,462,462,462,462,462,462,462,462,462,462,462,462,462,462,462,462,462,462,462,462,462,462,462,462,462,462,462,462,462,462,462,462,462,462,462,462,462,462,462,462,462,462,462,462,462,462,462,462,462,462,462,462,462,462,462,462,462,462,462,462,462,462,462,462,462,462,462,462,462,462,462,463,463,463,463,463,463,463,463,463,463,463,463,463,463,463,463,463,463,463,463,463,463,463,463,463,463,463,463,463,463,463,463,463,463,463,463,463,463,463,463,463,463,463,463,463,463,463,463,463,463,463,463,463,463,463,463,463,463,463,463,463,463,463,463,463,463,463,463,463,463,463,463,463,463,463,463,463,463,463,463,463,463,463,463,463,463,463,463,463,463,463,463,463,463,463,463,463,463,463,463,463,463,463,463,463,463,463,463,463,463,463,463,463,463,463,463,463,463,463,463,463,463,463,463,463,463,463,463,463,463,463,463,463,463,463,463,463,463,463,463,463,463,463,463,463,463,463,463,463,463,463,463,463,463,463,463,463,463,463,463,463,463,463,463,463,463,463,463,463,463,463,463,463,463,463,463,463,463,463,463,463,463,463,463,463,463,463,463,463,463,463,463,463,463,463,463,463,463,463,463,463,463,463,463,463,463,463,463,463,463,463,463,463,463,463,463,463,463,463,463,463,463,463,463,463,463,463,463,463,463,463,463,463,463,463,463,463,463,463,463,463,463,463,463,463,463,463,463,463,463,463,463,463,463,463,463,463,463,463,463,463,463,463,463,463,463,463,463,463,463,463,463,463,463,463,463,463,463,463,463,463,463,463,463,463,463,463,463,463,463,463,463,463,463,463,463,463,463,463,463,463,463,463,463,463,463,463,463,463,463,463,463,463,463,463,463,463,463,463,463,463,463,463,463,463,463,463,463,463,463,463,463,463,463,463,463,463,463,463,463,463,463,463,463,463,463,463,463,463,463,463,463,463,463,463,463,463,463,463,463,463,463,463,463,463,463,463,463,463,463,463,463,463,463,463,463,463,463,463,463,463,463,463,463,463,463,463,463,463,463,463,463,463,463,463,463,463,463,463,463,463,463,463,463,463,463,463,463,463,463,463,463,463,463,463,463,463,463,463,463,463,463,463,463,463,463,463,463,463,463,463,463,463,463,463,463,463,463,463,463,463,463,463,463,463,463,463,463,463,463,463,463,463,463,463,463,463,463,463,463,463,463,463,463,463,463,463,463,463,463,463,463,463,463,463,463,463,463,463,463,463,463,463,463,463,463,463,463,463,463,463,463,463,463,463,463,463,463,463,463,463,463,463,463,463,463,463,463,463,464,464,464,464,464,464,464,464,464,464,464,464,464,464,464,464,464,464,464,464,464,464,464,464,464,464,464,464,464,464,464,464,464,464,464,464,464,464,464,464,464,464,464,464,464,464,464,464,464,464,464,464,464,464,464,464,464,464,464,464,464,464,464,464,464,464,464,464,464,464,464,464,464,464,464,464,464,464,464,464,464,464,464,464,464,464,464,464,464,464,464,464,464,464,464,464,464,464,464,464,464,464,464,464,464,464,464,464,464,464,464,464,464,464,464,464,464,464,464,464,464,464,464,464,464,464,464,464,464,464,464,464,464,464,464,464,464,464,464,464,464,464,464,464,464,464,464,464,464,464,464,464,464,464,464,464,464,464,464,464,464,464,464,464,464,464,464,464,464,464,464,464,464,464,464,464,464,464,464,464,464,464,464,464,464,464,464,464,464,464,464,464,464,464,464,464,464,464,464,464,464,464,464,464,464,464,464,464,464,464,464,464,464,464,464,464,464,464,464,464,464,464,464,464,464,464,464,464,464,464,464,464,464,464,464,464,464,464,464,464,464,464,464,464,464,464,464,464,464,464,464,464,464,464,464,464,464,464,464,464,464,464,464,464,464,464,464,464,464,464,464,464,464,464,464,464,464,464,464,464,464,464,464,464,464,464,464,464,464,464,464,464,464,464,464,464,464,464,464,464,464,464,464,464,464,464,464,464,464,464,464,464,464,464,464,464,464,464,464,464,464,464,464,464,464,464,464,464,464,464,464,464,464,464,464,464,464,464,464,464,464,464,464,464,464,464,464,464,464,464,464,464,464,464,464,464,464,464,464,464,464,464,464,464,464,464,464,464,464,464,464,464,464,464,464,464,464,464,464,464,464,464,464,464,464,464,464,464,464,464,464,464,464,464,464,464,464,464,464,464,464,464,464,464,464,464,464,464,464,464,464,464,464,464,464,464,464,464,464,464,464,464,464,464,464,464,464,464,464,464,464,464,464,464,464,464,464,464,464,464,464,464,464,464,464,464,464,464,464,464,464,464,464,464,464,464,464,464,464,464,464,464,464,464,464,464,464,464,464,464,464,464,464,464,464,464,464,464,464,464,464,464,464,464,464,464,464,464,464,464,464,464,464,464,464,464,464,464,464,464,464,464,464,464,464,464,464,464,464,465,465,465,465,465,465,465,465,465,465,465,465,465,465,465,465,465,465,465,465,465,465,465,465,465,465,465,465,465,465,465,465,465,465,465,465,465,465,465,465,465,465,465,465,465,465,465,465,465,465,465,465,465,465,465,465,465,465,465,465,465,465,465,465,465,465,465,465,465,465,465,465,465,465,465,465,465,465,465,465,465,465,465,465,465,465,465,465,465,465,465,465,465,465,465,465,465,465,465,465,465,465,465,465,465,465,465,465,465,465,465,465,465,465,465,465,465,465,465,465,465,465,465,465,465,465,465,465,465,465,465,465,465,465,465,465,465,465,465,465,465,465,465,465,465,465,465,465,465,465,465,465,465,465,465,465,465,465,465,465,465,465,465,465,465,465,465,465,465,465,465,465,465,465,465,465,465,465,465,465,465,465,465,465,465,465,465,465,465,465,465,465,465,465,465,465,465,465,465,465,465,465,465,465,465,465,465,465,465,465,465,465,465,465,465,465,465,465,465,465,465,465,465,465,465,465,465,465,465,465,465,465,465,465,465,465,465,465,465,465,465,465,465,465,465,465,465,465,465,465,465,465,465,465,465,465,465,465,465,465,465,465,465,465,465,465,465,465,465,465,465,465,465,465,465,465,465,465,465,465,465,465,465,465,465,465,465,465,465,465,465,465,465,465,465,465,465,465,465,465,465,465,465,465,465,465,465,465,465,465,465,465,465,465,465,465,465,465,465,465,465,465,465,465,465,465,465,465,465,465,465,465,465,465,465,465,465,465,465,465,465,465,465,465,465,465,465,465,465,465,465,465,465,465,465,465,465,465,465,465,465,465,465,465,465,465,465,465,465,465,465,465,465,465,465,465,465,465,465,465,465,465,465,465,465,465,465,465,465,465,465,465,465,465,465,465,465,465,465,465,465,465,465,465,465,465,465,465,465,465,465,465,465,465,465,465,465,465,465,465,465,465,465,465,465,465,465,465,465,465,465,465,465,465,465,465,465,465,465,465,465,465,465,465,465,465,465,465,465,465,465,465,465,465,465,465,465,465,465,465,465,465,465,465,465,465,465,465,465,465,465,465,465,465,465,465,465,465,465,465,465,465,465,465,465,465,465,465,465,465,465,465,465,465,465,465,465,465,465,465,465,465,465,465,465,465,465,465,465,466,466,466,466,466,466,466,466,466,466,466,466,466,466,466,466,466,466,466,466,466,466,466,466,466,466,466,466,466,466,466,466,466,466,466,466,466,466,466,466,466,466,466,466,466,466,466,466,466,466,466,466,466,466,466,466,466,466,466,466,466,466,466,466,466,466,466,466,466,466,466,466,466,466,466,466,466,466,466,466,466,466,466,466,466,466,466,466,466,466,466,466,466,466,466,466,466,466,466,466,466,466,466,466,466,466,466,466,466,466,466,466,466,466,466,466,466,466,466,466,466,466,466,466,466,466,466,466,466,466,466,466,466,466,466,466,466,466,466,466,466,466,466,466,466,466,466,466,466,466,466,466,466,466,466,466,466,466,466,466,466,466,466,466,466,466,466,466,466,466,466,466,466,466,466,466,466,466,466,466,466,466,466,466,466,466,466,466,466,466,466,466,466,466,466,466,466,466,466,466,466,466,466,466,466,466,466,466,466,466,466,466,466,466,466,466,466,466,466,466,466,466,466,466,466,466,466,466,466,466,466,466,466,466,466,466,466,466,466,466,466,466,466,466,466,466,466,466,466,466,466,466,466,466,466,466,466,466,466,466,466,466,466,466,466,466,466,466,466,466,466,466,466,466,466,466,466,466,466,466,466,466,466,466,466,466,466,466,466,466,466,466,466,466,466,466,466,466,466,466,466,466,466,466,466,466,466,466,466,466,466,466,466,466,466,466,466,466,466,466,466,466,466,466,466,466,466,466,466,466,466,466,466,466,466,466,466,466,466,466,466,466,466,466,466,466,466,466,466,466,466,466,466,466,466,466,466,466,466,466,466,466,466,466,466,466,466,466,466,466,466,466,466,466,466,466,466,466,466,466,466,466,466,466,466,466,466,466,466,466,466,466,466,466,466,466,466,466,466,466,466,466,466,466,466,466,466,466,466,466,466,466,466,466,466,466,466,466,466,466,466,466,466,466,466,466,466,466,466,466,466,466,466,466,466,466,466,466,466,466,466,466,466,466,466,466,466,466,466,466,466,466,466,466,466,466,466,466,466,466,466,466,466,466,466,466,466,466,466,466,466,466,466,466,466,466,466,466,466,466,466,466,466,466,466,466,466,466,466,466,466,466,466,466,466,466,466,466,466,466,466,466,466,466,466,466,466,466,466,467,467,467,467,467,467,467,467,467,467,467,467,467,467,467,467,467,467,467,467,467,467,467,467,467,467,467,467,467,467,467,467,467,467,467,467,467,467,467,467,467,467,467,467,467,467,467,467,467,467,467,467,467,467,467,467,467,467,467,467,467,467,467,467,467,467,467,467,467,467,467,467,467,467,467,467,467,467,467,467,467,467,467,467,467,467,467,467,467,467,467,467,467,467,467,467,467,467,467,467,467,467,467,467,467,467,467,467,467,467,467,467,467,467,467,467,467,467,467,467,467,467,467,467,467,467,467,467,467,467,467,467,467,467,467,467,467,467,467,467,467,467,467,467,467,467,467,467,467,467,467,467,467,467,467,467,467,467,467,467,467,467,467,467,467,467,467,467,467,467,467,467,467,467,467,467,467,467,467,467,467,467,467,467,467,467,467,467,467,467,467,467,467,467,467,467,467,467,467,467,467,467,467,467,467,467,467,467,467,467,467,467,467,467,467,467,467,467,467,467,467,467,467,467,467,467,467,467,467,467,467,467,467,467,467,467,467,467,467,467,467,467,467,467,467,467,467,467,467,467,467,467,467,467,467,467,467,467,467,467,467,467,467,467,467,467,467,467,467,467,467,467,467,467,467,467,467,467,467,467,467,467,467,467,467,467,467,467,467,467,467,467,467,467,467,467,467,467,467,467,467,467,467,467,467,467,467,467,467,467,467,467,467,467,467,467,467,467,467,467,467,467,467,467,467,467,467,467,467,467,467,467,467,467,467,467,467,467,467,467,467,467,467,467,467,467,467,467,467,467,467,467,467,467,467,467,467,467,467,467,467,467,467,467,467,467,467,467,467,467,467,467,467,467,467,467,467,467,467,467,467,467,467,467,467,467,467,467,467,467,467,467,467,467,467,467,467,467,467,467,467,467,467,467,467,467,467,467,467,467,467,467,467,467,467,467,467,467,467,467,467,467,467,467,467,467,467,467,467,467,467,467,467,467,467,467,467,467,467,467,467,467,467,467,467,467,467,467,467,467,467,467,467,467,467,467,467,467,467,467,467,467,467,467,467,467,467,467,467,467,467,467,467,467,467,467,467,467,467,467,467,467,467,467,467,467,467,467,467,467,467,467,467,467,467,467,467,467,467,467,467,467,467,467,467,467,467,467,467,468,468,468,468,468,468,468,468,468,468,468,468,468,468,468,468,468,468,468,468,468,468,468,468,468,468,468,468,468,468,468,468,468,468,468,468,468,468,468,468,468,468,468,468,468,468,468,468,468,468,468,468,468,468,468,468,468,468,468,468,468,468,468,468,468,468,468,468,468,468,468,468,468,468,468,468,468,468,468,468,468,468,468,468,468,468,468,468,468,468,468,468,468,468,468,468,468,468,468,468,468,468,468,468,468,468,468,468,468,468,468,468,468,468,468,468,468,468,468,468,468,468,468,468,468,468,468,468,468,468,468,468,468,468,468,468,468,468,468,468,468,468,468,468,468,468,468,468,468,468,468,468,468,468,468,468,468,468,468,468,468,468,468,468,468,468,468,468,468,468,468,468,468,468,468,468,468,468,468,468,468,468,468,468,468,468,468,468,468,468,468,468,468,468,468,468,468,468,468,468,468,468,468,468,468,468,468,468,468,468,468,468,468,468,468,468,468,468,468,468,468,468,468,468,468,468,468,468,468,468,468,468,468,468,468,468,468,468,468,468,468,468,468,468,468,468,468,468,468,468,468,468,468,468,468,468,468,468,468,468,468,468,468,468,468,468,468,468,468,468,468,468,468,468,468,468,468,468,468,468,468,468,468,468,468,468,468,468,468,468,468,468,468,468,468,468,468,468,468,468,468,468,468,468,468,468,468,468,468,468,468,468,468,468,468,468,468,468,468,468,468,468,468,468,468,468,468,468,468,468,468,468,468,468,468,468,468,468,468,468,468,468,468,468,468,468,468,468,468,468,468,468,468,468,468,468,468,468,468,468,468,468,468,468,468,468,468,468,468,468,468,468,468,468,468,468,468,468,468,468,468,468,468,468,468,468,468,468,468,468,468,468,468,468,468,468,468,468,468,468,468,468,468,468,468,468,468,468,468,468,468,468,468,468,468,468,468,468,468,468,468,468,468,468,468,468,468,468,468,468,468,468,468,468,468,468,468,468,468,468,468,468,468,468,468,468,468,468,468,468,468,468,468,468,468,468,468,468,468,468,468,468,468,468,468,468,468,468,468,468,468,468,468,468,468,468,468,468,468,468,468,468,468,468,468,468,468,468,468,468,468,468,468,468,468,468,468,468,468,468,468,468,468,468,468,468,468,468,468,469,469,469,469,469,469,469,469,469,469,469,469,469,469,469,469,469,469,469,469,469,469,469,469,469,469,469,469,469,469,469,469,469,469,469,469,469,469,469,469,469,469,469,469,469,469,469,469,469,469,469,469,469,469,469,469,469,469,469,469,469,469,469,469,469,469,469,469,469,469,469,469,469,469,469,469,469,469,469,469,469,469,469,469,469,469,469,469,469,469,469,469,469,469,469,469,469,469,469,469,469,469,469,469,469,469,469,469,469,469,469,469,469,469,469,469,469,469,469,469,469,469,469,469,469,469,469,469,469,469,469,469,469,469,469,469,469,469,469,469,469,469,469,469,469,469,469,469,469,469,469,469,469,469,469,469,469,469,469,469,469,469,469,469,469,469,469,469,469,469,469,469,469,469,469,469,469,469,469,469,469,469,469,469,469,469,469,469,469,469,469,469,469,469,469,469,469,469,469,469,469,469,469,469,469,469,469,469,469,469,469,469,469,469,469,469,469,469,469,469,469,469,469,469,469,469,469,469,469,469,469,469,469,469,469,469,469,469,469,469,469,469,469,469,469,469,469,469,469,469,469,469,469,469,469,469,469,469,469,469,469,469,469,469,469,469,469,469,469,469,469,469,469,469,469,469,469,469,469,469,469,469,469,469,469,469,469,469,469,469,469,469,469,469,469,469,469,469,469,469,469,469,469,469,469,469,469,469,469,469,469,469,469,469,469,469,469,469,469,469,469,469,469,469,469,469,469,469,469,469,469,469,469,469,469,469,469,469,469,469,469,469,469,469,469,469,469,469,469,469,469,469,469,469,469,469,469,469,469,469,469,469,469,469,469,469,469,469,469,469,469,469,469,469,469,469,469,469,469,469,469,469,469,469,469,469,469,469,469,469,469,469,469,469,469,469,469,469,469,469,469,469,469,469,469,469,469,469,469,469,469,469,469,469,469,469,469,469,469,469,469,469,469,469,469,469,469,469,469,469,469,469,469,469,469,469,469,469,469,469,469,469,469,469,469,469,469,469,469,469,469,469,469,469,469,469,469,469,469,469,469,469,469,469,469,469,469,469,469,469,469,469,469,469,469,469,469,469,469,469,469,469,469,469,469,469,469,469,469,469,469,469,469,469,469,469,469,469,469,469,469,469,469,469,469,469,469,469,469,470,470,470,470,470,470,470,470,470,470,470,470,470,470,470,470,470,470,470,470,470,470,470,470,470,470,470,470,470,470,470,470,470,470,470,470,470,470,470,470,470,470,470,470,470,470,470,470,470,470,470,470,470,470,470,470,470,470,470,470,470,470,470,470,470,470,470,470,470,470,470,470,470,470,470,470,470,470,470,470,470,470,470,470,470,470,470,470,470,470,470,470,470,470,470,470,470,470,470,470,470,470,470,470,470,470,470,470,470,470,470,470,470,470,470,470,470,470,470,470,470,470,470,470,470,470,470,470,470,470,470,470,470,470,470,470,470,470,470,470,470,470,470,470,470,470,470,470,470,470,470,470,470,470,470,470,470,470,470,470,470,470,470,470,470,470,470,470,470,470,470,470,470,470,470,470,470,470,470,470,470,470,470,470,470,470,470,470,470,470,470,470,470,470,470,470,470,470,470,470,470,470,470,470,470,470,470,470,470,470,470,470,470,470,470,470,470,470,470,470,470,470,470,470,470,470,470,470,470,470,470,470,470,470,470,470,470,470,470,470,470,470,470,470,470,470,470,470,470,470,470,470,470,470,470,470,470,470,470,470,470,470,470,470,470,470,470,470,470,470,470,470,470,470,470,470,470,470,470,470,470,470,470,470,470,470,470,470,470,470,470,470,470,470,470,470,470,470,470,470,470,470,470,470,470,470,470,470,470,470,470,470,470,470,470,470,470,470,470,470,470,470,470,470,470,470,470,470,470,470,470,470,470,470,470,470,470,470,470,470,470,470,470,470,470,470,470,470,470,470,470,470,470,470,470,470,470,470,470,470,470,470,470,470,470,470,470,470,470,470,470,470,470,470,470,470,470,470,470,470,470,470,470,470,470,470,470,470,470,470,470,470,470,470,470,470,470,470,470,470,470,470,470,470,470,470,470,470,470,470,470,470,470,470,470,470,470,470,470,470,470,470,470,470,470,470,470,470,470,470,470,470,470,470,470,470,470,470,470,470,470,470,470,470,470,470,470,470,470,470,470,470,470,470,470,470,470,470,470,470,470,470,470,470,470,470,470,470,470,470,470,470,470,470,470,470,470,470,470,470,470,470,470,470,470,470,470,470,470,470,470,470,470,470,470,470,470,470,470,470,470,470,470,470,470,470,470,470,470,471,471,471,471,471,471,471,471,471,471,471,471,471,471,471,471,471,471,471,471,471,471,471,471,471,471,471,471,471,471,471,471,471,471,471,471,471,471,471,471,471,471,471,471,471,471,471,471,471,471,471,471,471,471,471,471,471,471,471,471,471,471,471,471,471,471,471,471,471,471,471,471,471,471,471,471,471,471,471,471,471,471,471,471,471,471,471,471,471,471,471,471,471,471,471,471,471,471,471,471,471,471,471,471,471,471,471,471,471,471,471,471,471,471,471,471,471,471,471,471,471,471,471,471,471,471,471,471,471,471,471,471,471,471,471,471,471,471,471,471,471,471,471,471,471,471,471,471,471,471,471,471,471,471,471,471,471,471,471,471,471,471,471,471,471,471,471,471,471,471,471,471,471,471,471,471,471,471,471,471,471,471,471,471,471,471,471,471,471,471,471,471,471,471,471,471,471,471,471,471,471,471,471,471,471,471,471,471,471,471,471,471,471,471,471,471,471,471,471,471,471,471,471,471,471,471,471,471,471,471,471,471,471,471,471,471,471,471,471,471,471,471,471,471,471,471,471,471,471,471,471,471,471,471,471,471,471,471,471,471,471,471,471,471,471,471,471,471,471,471,471,471,471,471,471,471,471,471,471,471,471,471,471,471,471,471,471,471,471,471,471,471,471,471,471,471,471,471,471,471,471,471,471,471,471,471,471,471,471,471,471,471,471,471,471,471,471,471,471,471,471,471,471,471,471,471,471,471,471,471,471,471,471,471,471,471,471,471,471,471,471,471,471,471,471,471,471,471,471,471,471,471,471,471,471,471,471,471,471,471,471,471,471,471,471,471,471,471,471,471,471,471,471,471,471,471,471,471,471,471,471,471,471,471,471,471,471,471,471,471,471,471,471,471,471,471,471,471,471,471,471,471,471,471,471,471,471,471,471,471,471,471,471,471,471,471,471,471,471,471,471,471,471,471,471,471,471,471,471,471,471,471,471,471,471,471,471,471,471,471,471,471,471,471,471,471,471,471,471,471,471,471,471,471,471,471,471,471,471,471,471,471,471,471,471,471,471,471,471,471,471,471,471,471,471,471,471,471,471,471,471,471,471,471,471,471,471,471,471,471,471,471,471,471,471,471,471,471,471,471,471,471,471,471,471,471,471,471,471,472,472,472,472,472,472,472,472,472,472,472,472,472,472,472,472,472,472,472,472,472,472,472,472,472,472,472,472,472,472,472,472,472,472,472,472,472,472,472,472,472,472,472,472,472,472,472,472,472,472,472,472,472,472,472,472,472,472,472,472,472,472,472,472,472,472,472,472,472,472,472,472,472,472,472,472,472,472,472,472,472,472,472,472,472,472,472,472,472,472,472,472,472,472,472,472,472,472,472,472,472,472,472,472,472,472,472,472,472,472,472,472,472,472,472,472,472,472,472,472,472,472,472,472,472,472,472,472,472,472,472,472,472,472,472,472,472,472,472,472,472,472,472,472,472,472,472,472,472,472,472,472,472,472,472,472,472,472,472,472,472,472,472,472,472,472,472,472,472,472,472,472,472,472,472,472,472,472,472,472,472,472,472,472,472,472,472,472,472,472,472,472,472,472,472,472,472,472,472,472,472,472,472,472,472,472,472,472,472,472,472,472,472,472,472,472,472,472,472,472,472,472,472,472,472,472,472,472,472,472,472,472,472,472,472,472,472,472,472,472,472,472,472,472,472,472,472,472,472,472,472,472,472,472,472,472,472,472,472,472,472,472,472,472,472,472,472,472,472,472,472,472,472,472,472,472,472,472,472,472,472,472,472,472,472,472,472,472,472,472,472,472,472,472,472,472,472,472,472,472,472,472,472,472,472,472,472,472,472,472,472,472,472,472,472,472,472,472,472,472,472,472,472,472,472,472,472,472,472,472,472,472,472,472,472,472,472,472,472,472,472,472,472,472,472,472,472,472,472,472,472,472,472,472,472,472,472,472,472,472,472,472,472,472,472,472,472,472,472,472,472,472,472,472,472,472,472,472,472,472,472,472,472,472,472,472,472,472,472,472,472,472,472,472,472,472,472,472,472,472,472,472,472,472,472,472,472,472,472,472,472,472,472,472,472,472,472,472,472,472,472,472,472,472,472,472,472,472,472,472,472,472,472,472,472,472,472,472,472,472,472,472,472,472,472,472,472,472,472,472,472,472,472,472,472,472,472,472,472,472,472,472,472,472,472,472,472,472,472,472,472,472,472,472,472,472,472,472,472,472,472,472,472,472,472,472,472,472,472,472,472,472,472,472,472,472,472,472,472,472,472,472,472,472,472,472,472,472,472,473,473,473,473,473,473,473,473,473,473,473,473,473,473,473,473,473,473,473,473,473,473,473,473,473,473,473,473,473,473,473,473,473,473,473,473,473,473,473,473,473,473,473,473,473,473,473,473,473,473,473,473,473,473,473,473,473,473,473,473,473,473,473,473,473,473,473,473,473,473,473,473,473,473,473,473,473,473,473,473,473,473,473,473,473,473,473,473,473,473,473,473,473,473,473,473,473,473,473,473,473,473,473,473,473,473,473,473,473,473,473,473,473,473,473,473,473,473,473,473,473,473,473,473,473,473,473,473,473,473,473,473,473,473,473,473,473,473,473,473,473,473,473,473,473,473,473,473,473,473,473,473,473,473,473,473,473,473,473,473,473,473,473,473,473,473,473,473,473,473,473,473,473,473,473,473,473,473,473,473,473,473,473,473,473,473,473,473,473,473,473,473,473,473,473,473,473,473,473,473,473,473,473,473,473,473,473,473,473,473,473,473,473,473,473,473,473,473,473,473,473,473,473,473,473,473,473,473,473,473,473,473,473,473,473,473,473,473,473,473,473,473,473,473,473,473,473,473,473,473,473,473,473,473,473,473,473,473,473,473,473,473,473,473,473,473,473,473,473,473,473,473,473,473,473,473,473,473,473,473,473,473,473,473,473,473,473,473,473,473,473,473,473,473,473,473,473,473,473,473,473,473,473,473,473,473,473,473,473,473,473,473,473,473,473,473,473,473,473,473,473,473,473,473,473,473,473,473,473,473,473,473,473,473,473,473,473,473,473,473,473,473,473,473,473,473,473,473,473,473,473,473,473,473,473,473,473,473,473,473,473,473,473,473,473,473,473,473,473,473,473,473,473,473,473,473,473,473,473,473,473,473,473,473,473,473,473,473,473,473,473,473,473,473,473,473,473,473,473,473,473,473,473,473,473,473,473,473,473,473,473,473,473,473,473,473,473,473,473,473,473,473,473,473,473,473,473,473,473,473,473,473,473,473,473,473,473,473,473,473,473,473,473,473,473,473,473,473,473,473,473,473,473,473,473,473,473,473,473,473,473,473,473,473,473,473,473,473,473,473,473,473,473,473,473,473,473,473,473,473,473,473,473,473,473,473,473,473,473,473,473,473,473,473,473,473,473,473,473,473,473,473,473,473,473,473,473,473,473,474,474,474,474,474,474,474,474,474,474,474,474,474,474,474,474,474,474,474,474,474,474,474,474,474,474,474,474,474,474,474,474,474,474,474,474,474,474,474,474,474,474,474,474,474,474,474,474,474,474,474,474,474,474,474,474,474,474,474,474,474,474,474,474,474,474,474,474,474,474,474,474,474,474,474,474,474,474,474,474,474,474,474,474,474,474,474,474,474,474,474,474,474,474,474,474,474,474,474,474,474,474,474,474,474,474,474,474,474,474,474,474,474,474,474,474,474,474,474,474,474,474,474,474,474,474,474,474,474,474,474,474,474,474,474,474,474,474,474,474,474,474,474,474,474,474,474,474,474,474,474,474,474,474,474,474,474,474,474,474,474,474,474,474,474,474,474,474,474,474,474,474,474,474,474,474,474,474,474,474,474,474,474,474,474,474,474,474,474,474,474,474,474,474,474,474,474,474,474,474,474,474,474,474,474,474,474,474,474,474,474,474,474,474,474,474,474,474,474,474,474,474,474,474,474,474,474,474,474,474,474,474,474,474,474,474,474,474,474,474,474,474,474,474,474,474,474,474,474,474,474,474,474,474,474,474,474,474,474,474,474,474,474,474,474,474,474,474,474,474,474,474,474,474,474,474,474,474,474,474,474,474,474,474,474,474,474,474,474,474,474,474,474,474,474,474,474,474,474,474,474,474,474,474,474,474,474,474,474,474,474,474,474,474,474,474,474,474,474,474,474,474,474,474,474,474,474,474,474,474,474,474,474,474,474,474,474,474,474,474,474,474,474,474,474,474,474,474,474,474,474,474,474,474,474,474,474,474,474,474,474,474,474,474,474,474,474,474,474,474,474,474,474,474,474,474,474,474,474,474,474,474,474,474,474,474,474,474,474,474,474,474,474,474,474,474,474,474,474,474,474,474,474,474,474,474,474,474,474,474,474,474,474,474,474,474,474,474,474,474,474,474,474,474,474,474,474,474,474,474,474,474,474,474,474,474,474,474,474,474,474,474,474,474,474,474,474,474,474,474,474,474,474,474,474,474,474,474,474,474,474,474,474,474,474,474,474,474,474,474,474,474,474,474,474,474,474,474,474,474,474,474,474,474,474,474,474,474,474,474,474,474,474,474,474,474,474,474,474,474,474,474,474,474,474,474,474,474,474,475,475,475,475,475,475,475,475,475,475,475,475,475,475,475,475,475,475,475,475,475,475,475,475,475,475,475,475,475,475,475,475,475,475,475,475,475,475,475,475,475,475,475,475,475,475,475,475,475,475,475,475,475,475,475,475,475,475,475,475,475,475,475,475,475,475,475,475,475,475,475,475,475,475,475,475,475,475,475,475,475,475,475,475,475,475,475,475,475,475,475,475,475,475,475,475,475,475,475,475,475,475,475,475,475,475,475,475,475,475,475,475,475,475,475,475,475,475,475,475,475,475,475,475,475,475,475,475,475,475,475,475,475,475,475,475,475,475,475,475,475,475,475,475,475,475,475,475,475,475,475,475,475,475,475,475,475,475,475,475,475,475,475,475,475,475,475,475,475,475,475,475,475,475,475,475,475,475,475,475,475,475,475,475,475,475,475,475,475,475,475,475,475,475,475,475,475,475,475,475,475,475,475,475,475,475,475,475,475,475,475,475,475,475,475,475,475,475,475,475,475,475,475,475,475,475,475,475,475,475,475,475,475,475,475,475,475,475,475,475,475,475,475,475,475,475,475,475,475,475,475,475,475,475,475,475,475,475,475,475,475,475,475,475,475,475,475,475,475,475,475,475,475,475,475,475,475,475,475,475,475,475,475,475,475,475,475,475,475,475,475,475,475,475,475,475,475,475,475,475,475,475,475,475,475,475,475,475,475,475,475,475,475,475,475,475,475,475,475,475,475,475,475,475,475,475,475,475,475,475,475,475,475,475,475,475,475,475,475,475,475,475,475,475,475,475,475,475,475,475,475,475,475,475,475,475,475,475,475,475,475,475,475,475,475,475,475,475,475,475,475,475,475,475,475,475,475,475,475,475,475,475,475,475,475,475,475,475,475,475,475,475,475,475,475,475,475,475,475,475,475,475,475,475,475,475,475,475,475,475,475,475,475,475,475,475,475,475,475,475,475,475,475,475,475,475,475,475,475,475,475,475,475,475,475,475,475,475,475,475,475,475,475,475,475,475,475,475,475,475,475,475,475,475,475,475,475,475,475,475,475,475,475,475,475,475,475,475,475,475,475,475,475,475,475,475,475,475,475,475,475,475,475,475,475,475,475,475,475,475,475,475,475,475,475,475,475,475,475,475,475,475,475,475,475,475,475,475,475,476,476,476,476,476,476,476,476,476,476,476,476,476,476,476,476,476,476,476,476,476,476,476,476,476,476,476,476,476,476,476,476,476,476,476,476,476,476,476,476,476,476,476,476,476,476,476,476,476,476,476,476,476,476,476,476,476,476,476,476,476,476,476,476,476,476,476,476,476,476,476,476,476,476,476,476,476,476,476,476,476,476,476,476,476,476,476,476,476,476,476,476,476,476,476,476,476,476,476,476,476,476,476,476,476,476,476,476,476,476,476,476,476,476,476,476,476,476,476,476,476,476,476,476,476,476,476,476,476,476,476,476,476,476,476,476,476,476,476,476,476,476,476,476,476,476,476,476,476,476,476,476,476,476,476,476,476,476,476,476,476,476,476,476,476,476,476,476,476,476,476,476,476,476,476,476,476,476,476,476,476,476,476,476,476,476,476,476,476,476,476,476,476,476,476,476,476,476,476,476,476,476,476,476,476,476,476,476,476,476,476,476,476,476,476,476,476,476,476,476,476,476,476,476,476,476,476,476,476,476,476,476,476,476,476,476,476,476,476,476,476,476,476,476,476,476,476,476,476,476,476,476,476,476,476,476,476,476,476,476,476,476,476,476,476,476,476,476,476,476,476,476,476,476,476,476,476,476,476,476,476,476,476,476,476,476,476,476,476,476,476,476,476,476,476,476,476,476,476,476,476,476,476,476,476,476,476,476,476,476,476,476,476,476,476,476,476,476,476,476,476,476,476,476,476,476,476,476,476,476,476,476,476,476,476,476,476,476,476,476,476,476,476,476,476,476,476,476,476,476,476,476,476,476,476,476,476,476,476,476,476,476,476,476,476,476,476,476,476,476,476,476,476,476,476,476,476,476,476,476,476,476,476,476,476,476,476,476,476,476,476,476,476,476,476,476,476,476,476,476,476,476,476,476,476,476,476,476,476,476,476,476,476,476,476,476,476,476,476,476,476,476,476,476,476,476,476,476,476,476,476,476,476,476,476,476,476,476,476,476,476,476,476,476,476,476,476,476,476,476,476,476,476,476,476,476,476,476,476,476,476,476,476,476,476,476,476,476,476,476,476,476,476,476,476,476,476,476,476,476,476,476,476,476,476,476,476,476,476,476,476,476,476,476,476,476,476,476,476,476,476,476,476,476,476,476,476,476,476,477,477,477,477,477,477,477,477,477,477,477,477,477,477,477,477,477,477,477,477,477,477,477,477,477,477,477,477,477,477,477,477,477,477,477,477,477,477,477,477,477,477,477,477,477,477,477,477,477,477,477,477,477,477,477,477,477,477,477,477,477,477,477,477,477,477,477,477,477,477,477,477,477,477,477,477,477,477,477,477,477,477,477,477,477,477,477,477,477,477,477,477,477,477,477,477,477,477,477,477,477,477,477,477,477,477,477,477,477,477,477,477,477,477,477,477,477,477,477,477,477,477,477,477,477,477,477,477,477,477,477,477,477,477,477,477,477,477,477,477,477,477,477,477,477,477,477,477,477,477,477,477,477,477,477,477,477,477,477,477,477,477,477,477,477,477,477,477,477,477,477,477,477,477,477,477,477,477,477,477,477,477,477,477,477,477,477,477,477,477,477,477,477,477,477,477,477,477,477,477,477,477,477,477,477,477,477,477,477,477,477,477,477,477,477,477,477,477,477,477,477,477,477,477,477,477,477,477,477,477,477,477,477,477,477,477,477,477,477,477,477,477,477,477,477,477,477,477,477,477,477,477,477,477,477,477,477,477,477,477,477,477,477,477,477,477,477,477,477,477,477,477,477,477,477,477,477,477,477,477,477,477,477,477,477,477,477,477,477,477,477,477,477,477,477,477,477,477,477,477,477,477,477,477,477,477,477,477,477,477,477,477,477,477,477,477,477,477,477,477,477,477,477,477,477,477,477,477,477,477,477,477,477,477,477,477,477,477,477,477,477,477,477,477,477,477,477,477,477,477,477,477,477,477,477,477,477,477,477,477,477,477,477,477,477,477,477,477,477,477,477,477,477,477,477,477,477,477,477,477,477,477,477,477,477,477,477,477,477,477,477,477,477,477,477,477,477,477,477,477,477,477,477,477,477,477,477,477,477,477,477,477,477,477,477,477,477,477,477,477,477,477,477,477,477,477,477,477,477,477,477,477,477,477,477,477,477,477,477,477,477,477,477,477,477,477,477,477,477,477,477,477,477,477,477,477,477,477,477,477,477,477,477,477,477,477,477,477,477,477,477,477,477,477,477,477,477,477,477,477,477,477,477,477,477,477,477,477,477,477,477,477,477,477,477,477,477,477,477,477,477,477,477,477,477,477,477,477,477,478,478,478,478,478,478,478,478,478,478,478,478,478,478,478,478,478,478,478,478,478,478,478,478,478,478,478,478,478,478,478,478,478,478,478,478,478,478,478,478,478,478,478,478,478,478,478,478,478,478,478,478,478,478,478,478,478,478,478,478,478,478,478,478,478,478,478,478,478,478,478,478,478,478,478,478,478,478,478,478,478,478,478,478,478,478,478,478,478,478,478,478,478,478,478,478,478,478,478,478,478,478,478,478,478,478,478,478,478,478,478,478,478,478,478,478,478,478,478,478,478,478,478,478,478,478,478,478,478,478,478,478,478,478,478,478,478,478,478,478,478,478,478,478,478,478,478,478,478,478,478,478,478,478,478,478,478,478,478,478,478,478,478,478,478,478,478,478,478,478,478,478,478,478,478,478,478,478,478,478,478,478,478,478,478,478,478,478,478,478,478,478,478,478,478,478,478,478,478,478,478,478,478,478,478,478,478,478,478,478,478,478,478,478,478,478,478,478,478,478,478,478,478,478,478,478,478,478,478,478,478,478,478,478,478,478,478,478,478,478,478,478,478,478,478,478,478,478,478,478,478,478,478,478,478,478,478,478,478,478,478,478,478,478,478,478,478,478,478,478,478,478,478,478,478,478,478,478,478,478,478,478,478,478,478,478,478,478,478,478,478,478,478,478,478,478,478,478,478,478,478,478,478,478,478,478,478,478,478,478,478,478,478,478,478,478,478,478,478,478,478,478,478,478,478,478,478,478,478,478,478,478,478,478,478,478,478,478,478,478,478,478,478,478,478,478,478,478,478,478,478,478,478,478,478,478,478,478,478,478,478,478,478,478,478,478,478,478,478,478,478,478,478,478,478,478,478,478,478,478,478,478,478,478,478,478,478,478,478,478,478,478,478,478,478,478,478,478,478,478,478,478,478,478,478,478,478,478,478,478,478,478,478,478,478,478,478,478,478,478,478,478,478,478,478,478,478,478,478,478,478,478,478,478,478,478,478,478,478,478,478,478,478,478,478,478,478,478,478,478,478,478,478,478,478,478,478,478,478,478,478,478,478,478,478,478,478,478,478,478,478,478,478,478,478,478,478,478,478,478,478,478,478,478,478,478,478,478,478,478,478,478,478,478,478,478,478,478,478,478,478,478,478,478,478,478,478,478,478,479,479,479,479,479,479,479,479,479,479,479,479,479,479,479,479,479,479,479,479,479,479,479,479,479,479,479,479,479,479,479,479,479,479,479,479,479,479,479,479,479,479,479,479,479,479,479,479,479,479,479,479,479,479,479,479,479,479,479,479,479,479,479,479,479,479,479,479,479,479,479,479,479,479,479,479,479,479,479,479,479,479,479,479,479,479,479,479,479,479,479,479,479,479,479,479,479,479,479,479,479,479,479,479,479,479,479,479,479,479,479,479,479,479,479,479,479,479,479,479,479,479,479,479,479,479,479,479,479,479,479,479,479,479,479,479,479,479,479,479,479,479,479,479,479,479,479,479,479,479,479,479,479,479,479,479,479,479,479,479,479,479,479,479,479,479,479,479,479,479,479,479,479,479,479,479,479,479,479,479,479,479,479,479,479,479,479,479,479,479,479,479,479,479,479,479,479,479,479,479,479,479,479,479,479,479,479,479,479,479,479,479,479,479,479,479,479,479,479,479,479,479,479,479,479,479,479,479,479,479,479,479,479,479,479,479,479,479,479,479,479,479,479,479,479,479,479,479,479,479,479,479,479,479,479,479,479,479,479,479,479,479,479,479,479,479,479,479,479,479,479,479,479,479,479,479,479,479,479,479,479,479,479,479,479,479,479,479,479,479,479,479,479,479,479,479,479,479,479,479,479,479,479,479,479,479,479,479,479,479,479,479,479,479,479,479,479,479,479,479,479,479,479,479,479,479,479,479,479,479,479,479,479,479,479,479,479,479,479,479,479,479,479,479,479,479,479,479,479,479,479,479,479,479,479,479,479,479,479,479,479,479,479,479,479,479,479,479,479,479,479,479,479,479,479,479,479,479,479,479,479,479,479,479,479,479,479,479,479,479,479,479,479,479,479,479,479,479,479,479,479,479,479,479,479,479,479,479,479,479,479,479,479,479,479,479,479,479,479,479,479,479,479,479,479,479,479,479,479,479,479,479,479,479,479,479,479,479,479,479,479,479,479,479,479,479,479,479,479,479,479,479,479,479,479,479,479,479,479,479,479,479,479,479,479,479,479,479,479,479,479,479,479,479,479,479,479,479,479,479,479,479,479,479,479,479,479,479,479,479,479,479,479,479,479,479,479,479,479,479,479,479,479,479,479,479,479,479,479,480,480,480,480,480,480,480,480,480,480,480,480,480,480,480,480,480,480,480,480,480,480,480,480,480,480,480,480,480,480,480,480,480,480,480,480,480,480,480,480,480,480,480,480,480,480,480,480,480,480,480,480,480,480,480,480,480,480,480,480,480,480,480,480,480,480,480,480,480,480,480,480,480,480,480,480,480,480,480,480,480,480,480,480,480,480,480,480,480,480,480,480,480,480,480,480,480,480,480,480,480,480,480,480,480,480,480,480,480,480,480,480,480,480,480,480,480,480,480,480,480,480,480,480,480,480,480,480,480,480,480,480,480,480,480,480,480,480,480,480,480,480,480,480,480,480,480,480,480,480,480,480,480,480,480,480,480,480,480,480,480,480,480,480,480,480,480,480,480,480,480,480,480,480,480,480,480,480,480,480,480,480,480,480,480,480,480,480,480,480,480,480,480,480,480,480,480,480,480,480,480,480,480,480,480,480,480,480,480,480,480,480,480,480,480,480,480,480,480,480,480,480,480,480,480,480,480,480,480,480,480,480,480,480,480,480,480,480,480,480,480,480,480,480,480,480,480,480,480,480,480,480,480,480,480,480,480,480,480,480,480,480,480,480,480,480,480,480,480,480,480,480,480,480,480,480,480,480,480,480,480,480,480,480,480,480,480,480,480,480,480,480,480,480,480,480,480,480,480,480,480,480,480,480,480,480,480,480,480,480,480,480,480,480,480,480,480,480,480,480,480,480,480,480,480,480,480,480,480,480,480,480,480,480,480,480,480,480,480,480,480,480,480,480,480,480,480,480,480,480,480,480,480,480,480,480,480,480,480,480,480,480,480,480,480,480,480,480,480,480,480,480,480,480,480,480,480,480,480,480,480,480,480,480,480,480,480,480,480,480,480,480,480,480,480,480,480,480,480,480,480,480,480,480,480,480,480,480,480,480,480,480,480,480,480,480,480,480,480,480,480,480,480,480,480,480,480,480,480,480,480,480,480,480,480,480,480,480,480,480,480,480,480,480,480,480,480,480,480,480,480,480,480,480,480,480,480,480,480,480,480,480,480,480,480,480,480,480,480,480,480,480,480,480,480,480,480,480,480,480,480,480,480,480,480,480,480,480,480,480,480,480,480,480,480,480,480,480,480,480,480,480,480,480,480,480,480,480,480,481,481,481,481,481,481,481,481,481,481,481,481,481,481,481,481,481,481,481,481,481,481,481,481,481,481,481,481,481,481,481,481,481,481,481,481,481,481,481,481,481,481,481,481,481,481,481,481,481,481,481,481,481,481,481,481,481,481,481,481,481,481,481,481,481,481,481,481,481,481,481,481,481,481,481,481,481,481,481,481,481,481,481,481,481,481,481,481,481,481,481,481,481,481,481,481,481,481,481,481,481,481,481,481,481,481,481,481,481,481,481,481,481,481,481,481,481,481,481,481,481,481,481,481,481,481,481,481,481,481,481,481,481,481,481,481,481,481,481,481,481,481,481,481,481,481,481,481,481,481,481,481,481,481,481,481,481,481,481,481,481,481,481,481,481,481,481,481,481,481,481,481,481,481,481,481,481,481,481,481,481,481,481,481,481,481,481,481,481,481,481,481,481,481,481,481,481,481,481,481,481,481,481,481,481,481,481,481,481,481,481,481,481,481,481,481,481,481,481,481,481,481,481,481,481,481,481,481,481,481,481,481,481,481,481,481,481,481,481,481,481,481,481,481,481,481,481,481,481,481,481,481,481,481,481,481,481,481,481,481,481,481,481,481,481,481,481,481,481,481,481,481,481,481,481,481,481,481,481,481,481,481,481,481,481,481,481,481,481,481,481,481,481,481,481,481,481,481,481,481,481,481,481,481,481,481,481,481,481,481,481,481,481,481,481,481,481,481,481,481,481,481,481,481,481,481,481,481,481,481,481,481,481,481,481,481,481,481,481,481,481,481,481,481,481,481,481,481,481,481,481,481,481,481,481,481,481,481,481,481,481,481,481,481,481,481,481,481,481,481,481,481,481,481,481,481,481,481,481,481,481,481,481,481,481,481,481,481,481,481,481,481,481,481,481,481,481,481,481,481,481,481,481,481,481,481,481,481,481,481,481,481,481,481,481,481,481,481,481,481,481,481,481,481,481,481,481,481,481,481,481,481,481,481,481,481,481,481,481,481,481,481,481,481,481,481,481,481,481,481,481,481,481,481,481,481,481,481,481,481,481,481,481,481,481,481,481,481,481,481,481,481,481,481,481,481,481,481,481,481,481,481,481,481,481,481,481,481,481,481,481,481,481,481,481,481,481,481,481,481,481,481,481,481,481,481,481,481,481,482,482,482,482,482,482,482,482,482,482,482,482,482,482,482,482,482,482,482,482,482,482,482,482,482,482,482,482,482,482,482,482,482,482,482,482,482,482,482,482,482,482,482,482,482,482,482,482,482,482,482,482,482,482,482,482,482,482,482,482,482,482,482,482,482,482,482,482,482,482,482,482,482,482,482,482,482,482,482,482,482,482,482,482,482,482,482,482,482,482,482,482,482,482,482,482,482,482,482,482,482,482,482,482,482,482,482,482,482,482,482,482,482,482,482,482,482,482,482,482,482,482,482,482,482,482,482,482,482,482,482,482,482,482,482,482,482,482,482,482,482,482,482,482,482,482,482,482,482,482,482,482,482,482,482,482,482,482,482,482,482,482,482,482,482,482,482,482,482,482,482,482,482,482,482,482,482,482,482,482,482,482,482,482,482,482,482,482,482,482,482,482,482,482,482,482,482,482,482,482,482,482,482,482,482,482,482,482,482,482,482,482,482,482,482,482,482,482,482,482,482,482,482,482,482,482,482,482,482,482,482,482,482,482,482,482,482,482,482,482,482,482,482,482,482,482,482,482,482,482,482,482,482,482,482,482,482,482,482,482,482,482,482,482,482,482,482,482,482,482,482,482,482,482,482,482,482,482,482,482,482,482,482,482,482,482,482,482,482,482,482,482,482,482,482,482,482,482,482,482,482,482,482,482,482,482,482,482,482,482,482,482,482,482,482,482,482,482,482,482,482,482,482,482,482,482,482,482,482,482,482,482,482,482,482,482,482,482,482,482,482,482,482,482,482,482,482,482,482,482,482,482,482,482,482,482,482,482,482,482,482,482,482,482,482,482,482,482,482,482,482,482,482,482,482,482,482,482,482,482,482,482,482,482,482,482,482,482,482,482,482,482,482,482,482,482,482,482,482,482,482,482,482,482,482,482,482,482,482,482,482,482,482,482,482,482,482,482,482,482,482,482,482,482,482,482,482,482,482,482,482,482,482,482,482,482,482,482,482,482,482,482,482,482,482,482,482,482,482,482,482,482,482,482,482,482,482,482,482,482,482,482,482,482,482,482,482,482,482,482,482,482,482,482,482,482,482,482,482,482,482,482,482,482,482,482,482,482,482,482,482,482,482,482,482,482,482,482,482,482,482,482,482,482,482,482,482,482,482,483,483,483,483,483,483,483,483,483,483,483,483,483,483,483,483,483,483,483,483,483,483,483,483,483,483,483,483,483,483,483,483,483,483,483,483,483,483,483,483,483,483,483,483,483,483,483,483,483,483,483,483,483,483,483,483,483,483,483,483,483,483,483,483,483,483,483,483,483,483,483,483,483,483,483,483,483,483,483,483,483,483,483,483,483,483,483,483,483,483,483,483,483,483,483,483,483,483,483,483,483,483,483,483,483,483,483,483,483,483,483,483,483,483,483,483,483,483,483,483,483,483,483,483,483,483,483,483,483,483,483,483,483,483,483,483,483,483,483,483,483,483,483,483,483,483,483,483,483,483,483,483,483,483,483,483,483,483,483,483,483,483,483,483,483,483,483,483,483,483,483,483,483,483,483,483,483,483,483,483,483,483,483,483,483,483,483,483,483,483,483,483,483,483,483,483,483,483,483,483,483,483,483,483,483,483,483,483,483,483,483,483,483,483,483,483,483,483,483,483,483,483,483,483,483,483,483,483,483,483,483,483,483,483,483,483,483,483,483,483,483,483,483,483,483,483,483,483,483,483,483,483,483,483,483,483,483,483,483,483,483,483,483,483,483,483,483,483,483,483,483,483,483,483,483,483,483,483,483,483,483,483,483,483,483,483,483,483,483,483,483,483,483,483,483,483,483,483,483,483,483,483,483,483,483,483,483,483,483,483,483,483,483,483,483,483,483,483,483,483,483,483,483,483,483,483,483,483,483,483,483,483,483,483,483,483,483,483,483,483,483,483,483,483,483,483,483,483,483,483,483,483,483,483,483,483,483,483,483,483,483,483,483,483,483,483,483,483,483,483,483,483,483,483,483,483,483,483,483,483,483,483,483,483,483,483,483,483,483,483,483,483,483,483,483,483,483,483,483,483,483,483,483,483,483,483,483,483,483,483,483,483,483,483,483,483,483,483,483,483,483,483,483,483,483,483,483,483,483,483,483,483,483,483,483,483,483,483,483,483,483,483,483,483,483,483,483,483,483,483,483,483,483,483,483,483,483,483,483,483,483,483,483,483,483,483,483,483,483,483,483,483,483,483,483,483,483,483,483,483,483,483,483,483,483,483,483,483,483,483,483,483,483,483,483,483,483,483,483,483,483,483,483,483,483,483,483,483,483,484,484,484,484,484,484,484,484,484,484,484,484,484,484,484,484,484,484,484,484,484,484,484,484,484,484,484,484,484,484,484,484,484,484,484,484,484,484,484,484,484,484,484,484,484,484,484,484,484,484,484,484,484,484,484,484,484,484,484,484,484,484,484,484,484,484,484,484,484,484,484,484,484,484,484,484,484,484,484,484,484,484,484,484,484,484,484,484,484,484,484,484,484,484,484,484,484,484,484,484,484,484,484,484,484,484,484,484,484,484,484,484,484,484,484,484,484,484,484,484,484,484,484,484,484,484,484,484,484,484,484,484,484,484,484,484,484,484,484,484,484,484,484,484,484,484,484,484,484,484,484,484,484,484,484,484,484,484,484,484,484,484,484,484,484,484,484,484,484,484,484,484,484,484,484,484,484,484,484,484,484,484,484,484,484,484,484,484,484,484,484,484,484,484,484,484,484,484,484,484,484,484,484,484,484,484,484,484,484,484,484,484,484,484,484,484,484,484,484,484,484,484,484,484,484,484,484,484,484,484,484,484,484,484,484,484,484,484,484,484,484,484,484,484,484,484,484,484,484,484,484,484,484,484,484,484,484,484,484,484,484,484,484,484,484,484,484,484,484,484,484,484,484,484,484,484,484,484,484,484,484,484,484,484,484,484,484,484,484,484,484,484,484,484,484,484,484,484,484,484,484,484,484,484,484,484,484,484,484,484,484,484,484,484,484,484,484,484,484,484,484,484,484,484,484,484,484,484,484,484,484,484,484,484,484,484,484,484,484,484,484,484,484,484,484,484,484,484,484,484,484,484,484,484,484,484,484,484,484,484,484,484,484,484,484,484,484,484,484,484,484,484,484,484,484,484,484,484,484,484,484,484,484,484,484,484,484,484,484,484,484,484,484,484,484,484,484,484,484,484,484,484,484,484,484,484,484,484,484,484,484,484,484,484,484,484,484,484,484,484,484,484,484,484,484,484,484,484,484,484,484,484,484,484,484,484,484,484,484,484,484,484,484,484,484,484,484,484,484,484,484,484,484,484,484,484,484,484,484,484,484,484,484,484,484,484,484,484,484,484,484,484,484,484,484,484,484,484,484,484,484,484,484,484,484,484,484,484,484,484,484,484,484,484,484,484,484,484,484,484,484,484,484,484,484,484,484,484,484,485,485,485,485,485,485,485,485,485,485,485,485,485,485,485,485,485,485,485,485,485,485,485,485,485,485,485,485,485,485,485,485,485,485,485,485,485,485,485,485,485,485,485,485,485,485,485,485,485,485,485,485,485,485,485,485,485,485,485,485,485,485,485,485,485,485,485,485,485,485,485,485,485,485,485,485,485,485,485,485,485,485,485,485,485,485,485,485,485,485,485,485,485,485,485,485,485,485,485,485,485,485,485,485,485,485,485,485,485,485,485,485,485,485,485,485,485,485,485,485,485,485,485,485,485,485,485,485,485,485,485,485,485,485,485,485,485,485,485,485,485,485,485,485,485,485,485,485,485,485,485,485,485,485,485,485,485,485,485,485,485,485,485,485,485,485,485,485,485,485,485,485,485,485,485,485,485,485,485,485,485,485,485,485,485,485,485,485,485,485,485,485,485,485,485,485,485,485,485,485,485,485,485,485,485,485,485,485,485,485,485,485,485,485,485,485,485,485,485,485,485,485,485,485,485,485,485,485,485,485,485,485,485,485,485,485,485,485,485,485,485,485,485,485,485,485,485,485,485,485,485,485,485,485,485,485,485,485,485,485,485,485,485,485,485,485,485,485,485,485,485,485,485,485,485,485,485,485,485,485,485,485,485,485,485,485,485,485,485,485,485,485,485,485,485,485,485,485,485,485,485,485,485,485,485,485,485,485,485,485,485,485,485,485,485,485,485,485,485,485,485,485,485,485,485,485,485,485,485,485,485,485,485,485,485,485,485,485,485,485,485,485,485,485,485,485,485,485,485,485,485,485,485,485,485,485,485,485,485,485,485,485,485,485,485,485,485,485,485,485,485,485,485,485,485,485,485,485,485,485,485,485,485,485,485,485,485,485,485,485,485,485,485,485,485,485,485,485,485,485,485,485,485,485,485,485,485,485,485,485,485,485,485,485,485,485,485,485,485,485,485,485,485,485,485,485,485,485,485,485,485,485,485,485,485,485,485,485,485,485,485,485,485,485,485,485,485,485,485,485,485,485,485,485,485,485,485,485,485,485,485,485,485,485,485,485,485,485,485,485,485,485,485,485,485,485,485,485,485,485,485,485,485,485,485,485,485,485,485,485,485,485,485,485,485,485,485,485,485,485,485,485,485,485,485,485,485,485,485,486,486,486,486,486,486,486,486,486,486,486,486,486,486,486,486,486,486,486,486,486,486,486,486,486,486,486,486,486,486,486,486,486,486,486,486,486,486,486,486,486,486,486,486,486,486,486,486,486,486,486,486,486,486,486,486,486,486,486,486,486,486,486,486,486,486,486,486,486,486,486,486,486,486,486,486,486,486,486,486,486,486,486,486,486,486,486,486,486,486,486,486,486,486,486,486,486,486,486,486,486,486,486,486,486,486,486,486,486,486,486,486,486,486,486,486,486,486,486,486,486,486,486,486,486,486,486,486,486,486,486,486,486,486,486,486,486,486,486,486,486,486,486,486,486,486,486,486,486,486,486,486,486,486,486,486,486,486,486,486,486,486,486,486,486,486,486,486,486,486,486,486,486,486,486,486,486,486,486,486,486,486,486,486,486,486,486,486,486,486,486,486,486,486,486,486,486,486,486,486,486,486,486,486,486,486,486,486,486,486,486,486,486,486,486,486,486,486,486,486,486,486,486,486,486,486,486,486,486,486,486,486,486,486,486,486,486,486,486,486,486,486,486,486,486,486,486,486,486,486,486,486,486,486,486,486,486,486,486,486,486,486,486,486,486,486,486,486,486,486,486,486,486,486,486,486,486,486,486,486,486,486,486,486,486,486,486,486,486,486,486,486,486,486,486,486,486,486,486,486,486,486,486,486,486,486,486,486,486,486,486,486,486,486,486,486,486,486,486,486,486,486,486,486,486,486,486,486,486,486,486,486,486,486,486,486,486,486,486,486,486,486,486,486,486,486,486,486,486,486,486,486,486,486,486,486,486,486,486,486,486,486,486,486,486,486,486,486,486,486,486,486,486,486,486,486,486,486,486,486,486,486,486,486,486,486,486,486,486,486,486,486,486,486,486,486,486,486,486,486,486,486,486,486,486,486,486,486,486,486,486,486,486,486,486,486,486,486,486,486,486,486,486,486,486,486,486,486,486,486,486,486,486,486,486,486,486,486,486,486,486,486,486,486,486,486,486,486,486,486,486,486,486,486,486,486,486,486,486,486,486,486,486,486,486,486,486,486,486,486,486,486,486,486,486,486,486,486,486,486,486,486,486,486,486,486,486,486,486,486,486,486,486,486,486,486,486,486,486,486,486,486,486,486,486,486,486,486,486,487,487,487,487,487,487,487,487,487,487,487,487,487,487,487,487,487,487,487,487,487,487,487,487,487,487,487,487,487,487,487,487,487,487,487,487,487,487,487,487,487,487,487,487,487,487,487,487,487,487,487,487,487,487,487,487,487,487,487,487,487,487,487,487,487,487,487,487,487,487,487,487,487,487,487,487,487,487,487,487,487,487,487,487,487,487,487,487,487,487,487,487,487,487,487,487,487,487,487,487,487,487,487,487,487,487,487,487,487,487,487,487,487,487,487,487,487,487,487,487,487,487,487,487,487,487,487,487,487,487,487,487,487,487,487,487,487,487,487,487,487,487,487,487,487,487,487,487,487,487,487,487,487,487,487,487,487,487,487,487,487,487,487,487,487,487,487,487,487,487,487,487,487,487,487,487,487,487,487,487,487,487,487,487,487,487,487,487,487,487,487,487,487,487,487,487,487,487,487,487,487,487,487,487,487,487,487,487,487,487,487,487,487,487,487,487,487,487,487,487,487,487,487,487,487,487,487,487,487,487,487,487,487,487,487,487,487,487,487,487,487,487,487,487,487,487,487,487,487,487,487,487,487,487,487,487,487,487,487,487,487,487,487,487,487,487,487,487,487,487,487,487,487,487,487,487,487,487,487,487,487,487,487,487,487,487,487,487,487,487,487,487,487,487,487,487,487,487,487,487,487,487,487,487,487,487,487,487,487,487,487,487,487,487,487,487,487,487,487,487,487,487,487,487,487,487,487,487,487,487,487,487,487,487,487,487,487,487,487,487,487,487,487,487,487,487,487,487,487,487,487,487,487,487,487,487,487,487,487,487,487,487,487,487,487,487,487,487,487,487,487,487,487,487,487,487,487,487,487,487,487,487,487,487,487,487,487,487,487,487,487,487,487,487,487,487,487,487,487,487,487,487,487,487,487,487,487,487,487,487,487,487,487,487,487,487,487,487,487,487,487,487,487,487,487,487,487,487,487,487,487,487,487,487,487,487,487,487,487,487,487,487,487,487,487,487,487,487,487,487,487,487,487,487,487,487,487,487,487,487,487,487,487,487,487,487,487,487,487,487,487,487,487,487,487,487,487,487,487,487,487,487,487,487,487,487,487,487,487,487,487,487,487,487,487,487,487,487,487,487,487,487,487,487,487,487,487,487,487,488,488,488,488,488,488,488,488,488,488,488,488,488,488,488,488,488,488,488,488,488,488,488,488,488,488,488,488,488,488,488,488,488,488,488,488,488,488,488,488,488,488,488,488,488,488,488,488,488,488,488,488,488,488,488,488,488,488,488,488,488,488,488,488,488,488,488,488,488,488,488,488,488,488,488,488,488,488,488,488,488,488,488,488,488,488,488,488,488,488,488,488,488,488,488,488,488,488,488,488,488,488,488,488,488,488,488,488,488,488,488,488,488,488,488,488,488,488,488,488,488,488,488,488,488,488,488,488,488,488,488,488,488,488,488,488,488,488,488,488,488,488,488,488,488,488,488,488,488,488,488,488,488,488,488,488,488,488,488,488,488,488,488,488,488,488,488,488,488,488,488,488,488,488,488,488,488,488,488,488,488,488,488,488,488,488,488,488,488,488,488,488,488,488,488,488,488,488,488,488,488,488,488,488,488,488,488,488,488,488,488,488,488,488,488,488,488,488,488,488,488,488,488,488,488,488,488,488,488,488,488,488,488,488,488,488,488,488,488,488,488,488,488,488,488,488,488,488,488,488,488,488,488,488,488,488,488,488,488,488,488,488,488,488,488,488,488,488,488,488,488,488,488,488,488,488,488,488,488,488,488,488,488,488,488,488,488,488,488,488,488,488,488,488,488,488,488,488,488,488,488,488,488,488,488,488,488,488,488,488,488,488,488,488,488,488,488,488,488,488,488,488,488,488,488,488,488,488,488,488,488,488,488,488,488,488,488,488,488,488,488,488,488,488,488,488,488,488,488,488,488,488,488,488,488,488,488,488,488,488,488,488,488,488,488,488,488,488,488,488,488,488,488,488,488,488,488,488,488,488,488,488,488,488,488,488,488,488,488,488,488,488,488,488,488,488,488,488,488,488,488,488,488,488,488,488,488,488,488,488,488,488,488,488,488,488,488,488,488,488,488,488,488,488,488,488,488,488,488,488,488,488,488,488,488,488,488,488,488,488,488,488,488,488,488,488,488,488,488,488,488,488,488,488,488,488,488,488,488,488,488,488,488,488,488,488,488,488,488,488,488,488,488,488,488,488,488,488,488,488,488,488,488,488,488,488,488,488,488,488,488,488,488,488,488,488,488,488,488,488,488,488,488,488,488,488,488,488,488,489,489,489,489,489,489,489,489,489,489,489,489,489,489,489,489,489,489,489,489,489,489,489,489,489,489,489,489,489,489,489,489,489,489,489,489,489,489,489,489,489,489,489,489,489,489,489,489,489,489,489,489,489,489,489,489,489,489,489,489,489,489,489,489,489,489,489,489,489,489,489,489,489,489,489,489,489,489,489,489,489,489,489,489,489,489,489,489,489,489,489,489,489,489,489,489,489,489,489,489,489,489,489,489,489,489,489,489,489,489,489,489,489,489,489,489,489,489,489,489,489,489,489,489,489,489,489,489,489,489,489,489,489,489,489,489,489,489,489,489,489,489,489,489,489,489,489,489,489,489,489,489,489,489,489,489,489,489,489,489,489,489,489,489,489,489,489,489,489,489,489,489,489,489,489,489,489,489,489,489,489,489,489,489,489,489,489,489,489,489,489,489,489,489,489,489,489,489,489,489,489,489,489,489,489,489,489,489,489,489,489,489,489,489,489,489,489,489,489,489,489,489,489,489,489,489,489,489,489,489,489,489,489,489,489,489,489,489,489,489,489,489,489,489,489,489,489,489,489,489,489,489,489,489,489,489,489,489,489,489,489,489,489,489,489,489,489,489,489,489,489,489,489,489,489,489,489,489,489,489,489,489,489,489,489,489,489,489,489,489,489,489,489,489,489,489,489,489,489,489,489,489,489,489,489,489,489,489,489,489,489,489,489,489,489,489,489,489,489,489,489,489,489,489,489,489,489,489,489,489,489,489,489,489,489,489,489,489,489,489,489,489,489,489,489,489,489,489,489,489,489,489,489,489,489,489,489,489,489,489,489,489,489,489,489,489,489,489,489,489,489,489,489,489,489,489,489,489,489,489,489,489,489,489,489,489,489,489,489,489,489,489,489,489,489,489,489,489,489,489,489,489,489,489,489,489,489,489,489,489,489,489,489,489,489,489,489,489,489,489,489,489,489,489,489,489,489,489,489,489,489,489,489,489,489,489,489,489,489,489,489,489,489,489,489,489,489,489,489,489,489,489,489,489,489,489,489,489,489,489,489,489,489,489,489,489,489,489,489,489,489,489,489,489,489,489,489,489,489,489,489,489,489,489,489,489,489,489,489,489,489,489,489,489,489,489,489,489,489,489,489,489,489,489,489,489,489,489,489,490,490,490,490,490,490,490,490,490,490,490,490,490,490,490,490,490,490,490,490,490,490,490,490,490,490,490,490,490,490,490,490,490,490,490,490,490,490,490,490,490,490,490,490,490,490,490,490,490,490,490,490,490,490,490,490,490,490,490,490,490,490,490,490,490,490,490,490,490,490,490,490,490,490,490,490,490,490,490,490,490,490,490,490,490,490,490,490,490,490,490,490,490,490,490,490,490,490,490,490,490,490,490,490,490,490,490,490,490,490,490,490,490,490,490,490,490,490,490,490,490,490,490,490,490,490,490,490,490,490,490,490,490,490,490,490,490,490,490,490,490,490,490,490,490,490,490,490,490,490,490,490,490,490,490,490,490,490,490,490,490,490,490,490,490,490,490,490,490,490,490,490,490,490,490,490,490,490,490,490,490,490,490,490,490,490,490,490,490,490,490,490,490,490,490,490,490,490,490,490,490,490,490,490,490,490,490,490,490,490,490,490,490,490,490,490,490,490,490,490,490,490,490,490,490,490,490,490,490,490,490,490,490,490,490,490,490,490,490,490,490,490,490,490,490,490,490,490,490,490,490,490,490,490,490,490,490,490,490,490,490,490,490,490,490,490,490,490,490,490,490,490,490,490,490,490,490,490,490,490,490,490,490,490,490,490,490,490,490,490,490,490,490,490,490,490,490,490,490,490,490,490,490,490,490,490,490,490,490,490,490,490,490,490,490,490,490,490,490,490,490,490,490,490,490,490,490,490,490,490,490,490,490,490,490,490,490,490,490,490,490,490,490,490,490,490,490,490,490,490,490,490,490,490,490,490,490,490,490,490,490,490,490,490,490,490,490,490,490,490,490,490,490,490,490,490,490,490,490,490,490,490,490,490,490,490,490,490,490,490,490,490,490,490,490,490,490,490,490,490,490,490,490,490,490,490,490,490,490,490,490,490,490,490,490,490,490,490,490,490,490,490,490,490,490,490,490,490,490,490,490,490,490,490,490,490,490,490,490,490,490,490,490,490,490,490,490,490,490,490,490,490,490,490,490,490,490,490,490,490,490,490,490,490,490,490,490,490,490,490,490,490,490,490,490,490,490,490,490,490,490,490,490,490,490,490,490,490,490,490,490,490,490,490,490,490,490,490,490,490,490,490,490,490,490,490,490,490,490,491,491,491,491,491,491,491,491,491,491,491,491,491,491,491,491,491,491,491,491,491,491,491,491,491,491,491,491,491,491,491,491,491,491,491,491,491,491,491,491,491,491,491,491,491,491,491,491,491,491,491,491,491,491,491,491,491,491,491,491,491,491,491,491,491,491,491,491,491,491,491,491,491,491,491,491,491,491,491,491,491,491,491,491,491,491,491,491,491,491,491,491,491,491,491,491,491,491,491,491,491,491,491,491,491,491,491,491,491,491,491,491,491,491,491,491,491,491,491,491,491,491,491,491,491,491,491,491,491,491,491,491,491,491,491,491,491,491,491,491,491,491,491,491,491,491,491,491,491,491,491,491,491,491,491,491,491,491,491,491,491,491,491,491,491,491,491,491,491,491,491,491,491,491,491,491,491,491,491,491,491,491,491,491,491,491,491,491,491,491,491,491,491,491,491,491,491,491,491,491,491,491,491,491,491,491,491,491,491,491,491,491,491,491,491,491,491,491,491,491,491,491,491,491,491,491,491,491,491,491,491,491,491,491,491,491,491,491,491,491,491,491,491,491,491,491,491,491,491,491,491,491,491,491,491,491,491,491,491,491,491,491,491,491,491,491,491,491,491,491,491,491,491,491,491,491,491,491,491,491,491,491,491,491,491,491,491,491,491,491,491,491,491,491,491,491,491,491,491,491,491,491,491,491,491,491,491,491,491,491,491,491,491,491,491,491,491,491,491,491,491,491,491,491,491,491,491,491,491,491,491,491,491,491,491,491,491,491,491,491,491,491,491,491,491,491,491,491,491,491,491,491,491,491,491,491,491,491,491,491,491,491,491,491,491,491,491,491,491,491,491,491,491,491,491,491,491,491,491,491,491,491,491,491,491,491,491,491,491,491,491,491,491,491,491,491,491,491,491,491,491,491,491,491,491,491,491,491,491,491,491,491,491,491,491,491,491,491,491,491,491,491,491,491,491,491,491,491,491,491,491,491,491,491,491,491,491,491,491,491,491,491,491,491,491,491,491,491,491,491,491,491,491,491,491,491,491,491,491,491,491,491,491,491,491,491,491,491,491,491,491,491,491,491,491,491,491,491,491,491,491,491,491,491,491,491,491,491,491,491,491,491,491,491,491,491,491,491,491,491,491,491,491,491,491,491,491,491,491,492,492,492,492,492,492,492,492,492,492,492,492,492,492,492,492,492,492,492,492,492,492,492,492,492,492,492,492,492,492,492,492,492,492,492,492,492,492,492,492,492,492,492,492,492,492,492,492,492,492,492,492,492,492,492,492,492,492,492,492,492,492,492,492,492,492,492,492,492,492,492,492,492,492,492,492,492,492,492,492,492,492,492,492,492,492,492,492,492,492,492,492,492,492,492,492,492,492,492,492,492,492,492,492,492,492,492,492,492,492,492,492,492,492,492,492,492,492,492,492,492,492,492,492,492,492,492,492,492,492,492,492,492,492,492,492,492,492,492,492,492,492,492,492,492,492,492,492,492,492,492,492,492,492,492,492,492,492,492,492,492,492,492,492,492,492,492,492,492,492,492,492,492,492,492,492,492,492,492,492,492,492,492,492,492,492,492,492,492,492,492,492,492,492,492,492,492,492,492,492,492,492,492,492,492,492,492,492,492,492,492,492,492,492,492,492,492,492,492,492,492,492,492,492,492,492,492,492,492,492,492,492,492,492,492,492,492,492,492,492,492,492,492,492,492,492,492,492,492,492,492,492,492,492,492,492,492,492,492,492,492,492,492,492,492,492,492,492,492,492,492,492,492,492,492,492,492,492,492,492,492,492,492,492,492,492,492,492,492,492,492,492,492,492,492,492,492,492,492,492,492,492,492,492,492,492,492,492,492,492,492,492,492,492,492,492,492,492,492,492,492,492,492,492,492,492,492,492,492,492,492,492,492,492,492,492,492,492,492,492,492,492,492,492,492,492,492,492,492,492,492,492,492,492,492,492,492,492,492,492,492,492,492,492,492,492,492,492,492,492,492,492,492,492,492,492,492,492,492,492,492,492,492,492,492,492,492,492,492,492,492,492,492,492,492,492,492,492,492,492,492,492,492,492,492,492,492,492,492,492,492,492,492,492,492,492,492,492,492,492,492,492,492,492,492,492,492,492,492,492,492,492,492,492,492,492,492,492,492,492,492,492,492,492,492,492,492,492,492,492,492,492,492,492,492,492,492,492,492,492,492,492,492,492,492,492,492,492,492,492,492,492,492,492,492,492,492,492,492,492,492,492,492,492,492,492,492,492,492,492,492,492,492,492,492,492,492,492,492,492,492,492,492,492,492,492,492,492,492,493,493,493,493,493,493,493,493,493,493,493,493,493,493,493,493,493,493,493,493,493,493,493,493,493,493,493,493,493,493,493,493,493,493,493,493,493,493,493,493,493,493,493,493,493,493,493,493,493,493,493,493,493,493,493,493,493,493,493,493,493,493,493,493,493,493,493,493,493,493,493,493,493,493,493,493,493,493,493,493,493,493,493,493,493,493,493,493,493,493,493,493,493,493,493,493,493,493,493,493,493,493,493,493,493,493,493,493,493,493,493,493,493,493,493,493,493,493,493,493,493,493,493,493,493,493,493,493,493,493,493,493,493,493,493,493,493,493,493,493,493,493,493,493,493,493,493,493,493,493,493,493,493,493,493,493,493,493,493,493,493,493,493,493,493,493,493,493,493,493,493,493,493,493,493,493,493,493,493,493,493,493,493,493,493,493,493,493,493,493,493,493,493,493,493,493,493,493,493,493,493,493,493,493,493,493,493,493,493,493,493,493,493,493,493,493,493,493,493,493,493,493,493,493,493,493,493,493,493,493,493,493,493,493,493,493,493,493,493,493,493,493,493,493,493,493,493,493,493,493,493,493,493,493,493,493,493,493,493,493,493,493,493,493,493,493,493,493,493,493,493,493,493,493,493,493,493,493,493,493,493,493,493,493,493,493,493,493,493,493,493,493,493,493,493,493,493,493,493,493,493,493,493,493,493,493,493,493,493,493,493,493,493,493,493,493,493,493,493,493,493,493,493,493,493,493,493,493,493,493,493,493,493,493,493,493,493,493,493,493,493,493,493,493,493,493,493,493,493,493,493,493,493,493,493,493,493,493,493,493,493,493,493,493,493,493,493,493,493,493,493,493,493,493,493,493,493,493,493,493,493,493,493,493,493,493,493,493,493,493,493,493,493,493,493,493,493,493,493,493,493,493,493,493,493,493,493,493,493,493,493,493,493,493,493,493,493,493,493,493,493,493,493,493,493,493,493,493,493,493,493,493,493,493,493,493,493,493,493,493,493,493,493,493,493,493,493,493,493,493,493,493,493,493,493,493,493,493,493,493,493,493,493,493,493,493,493,493,493,493,493,493,493,493,493,493,493,493,493,493,493,493,493,493,493,493,493,493,493,493,493,493,493,493,493,493,493,493,493,493,493,493,493,493,493,493,493,493,493,494,494,494,494,494,494,494,494,494,494,494,494,494,494,494,494,494,494,494,494,494,494,494,494,494,494,494,494,494,494,494,494,494,494,494,494,494,494,494,494,494,494,494,494,494,494,494,494,494,494,494,494,494,494,494,494,494,494,494,494,494,494,494,494,494,494,494,494,494,494,494,494,494,494,494,494,494,494,494,494,494,494,494,494,494,494,494,494,494,494,494,494,494,494,494,494,494,494,494,494,494,494,494,494,494,494,494,494,494,494,494,494,494,494,494,494,494,494,494,494,494,494,494,494,494,494,494,494,494,494,494,494,494,494,494,494,494,494,494,494,494,494,494,494,494,494,494,494,494,494,494,494,494,494,494,494,494,494,494,494,494,494,494,494,494,494,494,494,494,494,494,494,494,494,494,494,494,494,494,494,494,494,494,494,494,494,494,494,494,494,494,494,494,494,494,494,494,494,494,494,494,494,494,494,494,494,494,494,494,494,494,494,494,494,494,494,494,494,494,494,494,494,494,494,494,494,494,494,494,494,494,494,494,494,494,494,494,494,494,494,494,494,494,494,494,494,494,494,494,494,494,494,494,494,494,494,494,494,494,494,494,494,494,494,494,494,494,494,494,494,494,494,494,494,494,494,494,494,494,494,494,494,494,494,494,494,494,494,494,494,494,494,494,494,494,494,494,494,494,494,494,494,494,494,494,494,494,494,494,494,494,494,494,494,494,494,494,494,494,494,494,494,494,494,494,494,494,494,494,494,494,494,494,494,494,494,494,494,494,494,494,494,494,494,494,494,494,494,494,494,494,494,494,494,494,494,494,494,494,494,494,494,494,494,494,494,494,494,494,494,494,494,494,494,494,494,494,494,494,494,494,494,494,494,494,494,494,494,494,494,494,494,494,494,494,494,494,494,494,494,494,494,494,494,494,494,494,494,494,494,494,494,494,494,494,494,494,494,494,494,494,494,494,494,494,494,494,494,494,494,494,494,494,494,494,494,494,494,494,494,494,494,494,494,494,494,494,494,494,494,494,494,494,494,494,494,494,494,494,494,494,494,494,494,494,494,494,494,494,494,494,494,494,494,494,494,494,494,494,494,494,494,494,494,494,494,494,494,494,494,494,494,494,494,494,494,494,494,494,494,494,494,494,494,494,494,494,494,494,495,495,495,495,495,495,495,495,495,495,495,495,495,495,495,495,495,495,495,495,495,495,495,495,495,495,495,495,495,495,495,495,495,495,495,495,495,495,495,495,495,495,495,495,495,495,495,495,495,495,495,495,495,495,495,495,495,495,495,495,495,495,495,495,495,495,495,495,495,495,495,495,495,495,495,495,495,495,495,495,495,495,495,495,495,495,495,495,495,495,495,495,495,495,495,495,495,495,495,495,495,495,495,495,495,495,495,495,495,495,495,495,495,495,495,495,495,495,495,495,495,495,495,495,495,495,495,495,495,495,495,495,495,495,495,495,495,495,495,495,495,495,495,495,495,495,495,495,495,495,495,495,495,495,495,495,495,495,495,495,495,495,495,495,495,495,495,495,495,495,495,495,495,495,495,495,495,495,495,495,495,495,495,495,495,495,495,495,495,495,495,495,495,495,495,495,495,495,495,495,495,495,495,495,495,495,495,495,495,495,495,495,495,495,495,495,495,495,495,495,495,495,495,495,495,495,495,495,495,495,495,495,495,495,495,495,495,495,495,495,495,495,495,495,495,495,495,495,495,495,495,495,495,495,495,495,495,495,495,495,495,495,495,495,495,495,495,495,495,495,495,495,495,495,495,495,495,495,495,495,495,495,495,495,495,495,495,495,495,495,495,495,495,495,495,495,495,495,495,495,495,495,495,495,495,495,495,495,495,495,495,495,495,495,495,495,495,495,495,495,495,495,495,495,495,495,495,495,495,495,495,495,495,495,495,495,495,495,495,495,495,495,495,495,495,495,495,495,495,495,495,495,495,495,495,495,495,495,495,495,495,495,495,495,495,495,495,495,495,495,495,495,495,495,495,495,495,495,495,495,495,495,495,495,495,495,495,495,495,495,495,495,495,495,495,495,495,495,495,495,495,495,495,495,495,495,495,495,495,495,495,495,495,495,495,495,495,495,495,495,495,495,495,495,495,495,495,495,495,495,495,495,495,495,495,495,495,495,495,495,495,495,495,495,495,495,495,495,495,495,495,495,495,495,495,495,495,495,495,495,495,495,495,495,495,495,495,495,495,495,495,495,495,495,495,495,495,495,495,495,495,495,495,495,495,495,495,495,495,495,495,495,495,495,495,495,495,495,495,495,495,495,495,495,495,495,495,495,495,496,496,496,496,496,496,496,496,496,496,496,496,496,496,496,496,496,496,496,496,496,496,496,496,496,496,496,496,496,496,496,496,496,496,496,496,496,496,496,496,496,496,496,496,496,496,496,496,496,496,496,496,496,496,496,496,496,496,496,496,496,496,496,496,496,496,496,496,496,496,496,496,496,496,496,496,496,496,496,496,496,496,496,496,496,496,496,496,496,496,496,496,496,496,496,496,496,496,496,496,496,496,496,496,496,496,496,496,496,496,496,496,496,496,496,496,496,496,496,496,496,496,496,496,496,496,496,496,496,496,496,496,496,496,496,496,496,496,496,496,496,496,496,496,496,496,496,496,496,496,496,496,496,496,496,496,496,496,496,496,496,496,496,496,496,496,496,496,496,496,496,496,496,496,496,496,496,496,496,496,496,496,496,496,496,496,496,496,496,496,496,496,496,496,496,496,496,496,496,496,496,496,496,496,496,496,496,496,496,496,496,496,496,496,496,496,496,496,496,496,496,496,496,496,496,496,496,496,496,496,496,496,496,496,496,496,496,496,496,496,496,496,496,496,496,496,496,496,496,496,496,496,496,496,496,496,496,496,496,496,496,496,496,496,496,496,496,496,496,496,496,496,496,496,496,496,496,496,496,496,496,496,496,496,496,496,496,496,496,496,496,496,496,496,496,496,496,496,496,496,496,496,496,496,496,496,496,496,496,496,496,496,496,496,496,496,496,496,496,496,496,496,496,496,496,496,496,496,496,496,496,496,496,496,496,496,496,496,496,496,496,496,496,496,496,496,496,496,496,496,496,496,496,496,496,496,496,496,496,496,496,496,496,496,496,496,496,496,496,496,496,496,496,496,496,496,496,496,496,496,496,496,496,496,496,496,496,496,496,496,496,496,496,496,496,496,496,496,496,496,496,496,496,496,496,496,496,496,496,496,496,496,496,496,496,496,496,496,496,496,496,496,496,496,496,496,496,496,496,496,496,496,496,496,496,496,496,496,496,496,496,496,496,496,496,496,496,496,496,496,496,496,496,496,496,496,496,496,496,496,496,496,496,496,496,496,496,496,496,496,496,496,496,496,496,496,496,496,496,496,496,496,496,496,496,496,496,496,496,496,496,496,496,496,496,496,496,496,496,496,496,496,496,496,496,496,496,496,496,497,497,497,497,497,497,497,497,497,497,497,497,497,497,497,497,497,497,497,497,497,497,497,497,497,497,497,497,497,497,497,497,497,497,497,497,497,497,497,497,497,497,497,497,497,497,497,497,497,497,497,497,497,497,497,497,497,497,497,497,497,497,497,497,497,497,497,497,497,497,497,497,497,497,497,497,497,497,497,497,497,497,497,497,497,497,497,497,497,497,497,497,497,497,497,497,497,497,497,497,497,497,497,497,497,497,497,497,497,497,497,497,497,497,497,497,497,497,497,497,497,497,497,497,497,497,497,497,497,497,497,497,497,497,497,497,497,497,497,497,497,497,497,497,497,497,497,497,497,497,497,497,497,497,497,497,497,497,497,497,497,497,497,497,497,497,497,497,497,497,497,497,497,497,497,497,497,497,497,497,497,497,497,497,497,497,497,497,497,497,497,497,497,497,497,497,497,497,497,497,497,497,497,497,497,497,497,497,497,497,497,497,497,497,497,497,497,497,497,497,497,497,497,497,497,497,497,497,497,497,497,497,497,497,497,497,497,497,497,497,497,497,497,497,497,497,497,497,497,497,497,497,497,497,497,497,497,497,497,497,497,497,497,497,497,497,497,497,497,497,497,497,497,497,497,497,497,497,497,497,497,497,497,497,497,497,497,497,497,497,497,497,497,497,497,497,497,497,497,497,497,497,497,497,497,497,497,497,497,497,497,497,497,497,497,497,497,497,497,497,497,497,497,497,497,497,497,497,497,497,497,497,497,497,497,497,497,497,497,497,497,497,497,497,497,497,497,497,497,497,497,497,497,497,497,497,497,497,497,497,497,497,497,497,497,497,497,497,497,497,497,497,497,497,497,497,497,497,497,497,497,497,497,497,497,497,497,497,497,497,497,497,497,497,497,497,497,497,497,497,497,497,497,497,497,497,497,497,497,497,497,497,497,497,497,497,497,497,497,497,497,497,497,497,497,497,497,497,497,497,497,497,497,497,497,497,497,497,497,497,497,497,497,497,497,497,497,497,497,497,497,497,497,497,497,497,497,497,497,497,497,497,497,497,497,497,497,497,497,497,497,497,497,497,497,497,497,497,497,497,497,497,497,497,497,497,497,497,497,497,497,497,497,497,497,497,497,497,497,497,497,497,497,497,497,497,497,497,497,498,498,498,498,498,498,498,498,498,498,498,498,498,498,498,498,498,498,498,498,498,498,498,498,498,498,498,498,498,498,498,498,498,498,498,498,498,498,498,498,498,498,498,498,498,498,498,498,498,498,498,498,498,498,498,498,498,498,498,498,498,498,498,498,498,498,498,498,498,498,498,498,498,498,498,498,498,498,498,498,498,498,498,498,498,498,498,498,498,498,498,498,498,498,498,498,498,498,498,498,498,498,498,498,498,498,498,498,498,498,498,498,498,498,498,498,498,498,498,498,498,498,498,498,498,498,498,498,498,498,498,498,498,498,498,498,498,498,498,498,498,498,498,498,498,498,498,498,498,498,498,498,498,498,498,498,498,498,498,498,498,498,498,498,498,498,498,498,498,498,498,498,498,498,498,498,498,498,498,498,498,498,498,498,498,498,498,498,498,498,498,498,498,498,498,498,498,498,498,498,498,498,498,498,498,498,498,498,498,498,498,498,498,498,498,498,498,498,498,498,498,498,498,498,498,498,498,498,498,498,498,498,498,498,498,498,498,498,498,498,498,498,498,498,498,498,498,498,498,498,498,498,498,498,498,498,498,498,498,498,498,498,498,498,498,498,498,498,498,498,498,498,498,498,498,498,498,498,498,498,498,498,498,498,498,498,498,498,498,498,498,498,498,498,498,498,498,498,498,498,498,498,498,498,498,498,498,498,498,498,498,498,498,498,498,498,498,498,498,498,498,498,498,498,498,498,498,498,498,498,498,498,498,498,498,498,498,498,498,498,498,498,498,498,498,498,498,498,498,498,498,498,498,498,498,498,498,498,498,498,498,498,498,498,498,498,498,498,498,498,498,498,498,498,498,498,498,498,498,498,498,498,498,498,498,498,498,498,498,498,498,498,498,498,498,498,498,498,498,498,498,498,498,498,498,498,498,498,498,498,498,498,498,498,498,498,498,498,498,498,498,498,498,498,498,498,498,498,498,498,498,498,498,498,498,498,498,498,498,498,498,498,498,498,498,498,498,498,498,498,498,498,498,498,498,498,498,498,498,498,498,498,498,498,498,498,498,498,498,498,498,498,498,498,498,498,498,498,498,498,498,498,498,498,498,498,498,498,498,498,498,498,498,498,498,498,498,498,498,498,498,498,498,498,498,498,498,498,498,499,499,499,499,499,499,499,499,499,499,499,499,499,499,499,499,499,499,499,499,499,499,499,499,499,499,499,499,499,499,499,499,499,499,499,499,499,499,499,499,499,499,499,499,499,499,499,499,499,499,499,499,499,499,499,499,499,499,499,499,499,499,499,499,499,499,499,499,499,499,499,499,499,499,499,499,499,499,499,499,499,499,499,499,499,499,499,499,499,499,499,499,499,499,499,499,499,499,499,499,499,499,499,499,499,499,499,499,499,499,499,499,499,499,499,499,499,499,499,499,499,499,499,499,499,499,499,499,499,499,499,499,499,499,499,499,499,499,499,499,499,499,499,499,499,499,499,499,499,499,499,499,499,499,499,499,499,499,499,499,499,499,499,499,499,499,499,499,499,499,499,499,499,499,499,499,499,499,499,499,499,499,499,499,499,499,499,499,499,499,499,499,499,499,499,499,499,499,499,499,499,499,499,499,499,499,499,499,499,499,499,499,499,499,499,499,499,499,499,499,499,499,499,499,499,499,499,499,499,499,499,499,499,499,499,499,499,499,499,499,499,499,499,499,499,499,499,499,499,499,499,499,499,499,499,499,499,499,499,499,499,499,499,499,499,499,499,499,499,499,499,499,499,499,499,499,499,499,499,499,499,499,499,499,499,499,499,499,499,499,499,499,499,499,499,499,499,499,499,499,499,499,499,499,499,499,499,499,499,499,499,499,499,499,499,499,499,499,499,499,499,499,499,499,499,499,499,499,499,499,499,499,499,499,499,499,499,499,499,499,499,499,499,499,499,499,499,499,499,499,499,499,499,499,499,499,499,499,499,499,499,499,499,499,499,499,499,499,499,499,499,499,499,499,499,499,499,499,499,499,499,499,499,499,499,499,499,499,499,499,499,499,499,499,499,499,499,499,499,499,499,499,499,499,499,499,499,499,499,499,499,499,499,499,499,499,499,499,499,499,499,499,499,499,499,499,499,499,499,499,499,499,499,499,499,499,499,499,499,499,499,499,499,499,499,499,499,499,499,499,499,499,499,499,499,499,499,499,499,499,499,499,499,499,499,499,499,499,499,499,499,499,499,499,499,499,499,499,499,499,499,499,499,499,499,499,499,499,499,499,499,499,499,499,499,499,499,499,499,499,499,499,499,499,499,499,499,499,499,500,500,500,500,500,500,500,500,500,500,500,500,500,500,500,500,500,500,500,500,500,500,500,500,500,500,500,500,500,500,500,500,500,500,500,500,500,500,500,500,500,500,500,500,500,500,500,500,500,500,500,500,500,500,500,500,500,500,500,500,500,500,500,500,500,500,500,500,500,500,500,500,500,500,500,500,500,500,500,500,500,500,500,500,500,500,500,500,500,500,500,500,500,500,500,500,500,500,500,500,500,500,500,500,500,500,500,500,500,500,500,500,500,500,500,500,500,500,500,500,500,500,500,500,500,500,500,500,500,500,500,500,500,500,500,500,500,500,500,500,500,500,500,500,500,500,500,500,500,500,500,500,500,500,500,500,500,500,500,500,500,500,500,500,500,500,500,500,500,500,500,500,500,500,500,500,500,500,500,500,500,500,500,500,500,500,500,500,500,500,500,500,500,500,500,500,500,500,500,500,500,500,500,500,500,500,500,500,500,500,500,500,500,500,500,500,500,500,500,500,500,500,500,500,500,500,500,500,500,500,500,500,500,500,500,500,500,500,500,500,500,500,500,500,500,500,500,500,500,500,500,500,500,500,500,500,500,500,500,500,500,500,500,500,500,500,500,500,500,500,500,500,500,500,500,500,500,500,500,500,500,500,500,500,500,500,500,500,500,500,500,500,500,500,500,500,500,500,500,500,500,500,500,500,500,500,500,500,500,500,500,500,500,500,500,500,500,500,500,500,500,500,500,500,500,500,500,500,500,500,500,500,500,500,500,500,500,500,500,500,500,500,500,500,500,500,500,500,500,500,500,500,500,500,500,500,500,500,500,500,500,500,500,500,500,500,500,500,500,500,500,500,500,500,500,500,500,500,500,500,500,500,500,500,500,500,500,500,500,500,500,500,500,500,500,500,500,500,500,500,500,500,500,500,500,500,500,500,500,500,500,500,500,500,500,500,500,500,500,500,500,500,500,500,500,500,500,500,500,500,500,500,500,500,500,500,500,500,500,500,500,500,500,500,500,500,500,500,500,500,500,500,500,500,500,500,500,500,500,500,500,500,500,500,500,500,500,500,500,500,500,500,500,500,500,500,500,500,500,500,500,500,500,500,500,500,500,500,500,500,500,500,500,500,500,500,500,500,500,500,500,500,500,500,500,500,500,500,500,501,501,501,501,501,501,501,501,501,501,501,501,501,501,501,501,501,501,501,501,501,501,501,501,501,501,501,501,501,501,501,501,501,501,501,501,501,501,501,501,501,501,501,501,501,501,501,501,501,501,501,501,501,501,501,501,501,501,501,501,501,501,501,501,501,501,501,501,501,501,501,501,501,501,501,501,501,501,501,501,501,501,501,501,501,501,501,501,501,501,501,501,501,501,501,501,501,501,501,501,501,501,501,501,501,501,501,501,501,501,501,501,501,501,501,501,501,501,501,501,501,501,501,501,501,501,501,501,501,501,501,501,501,501,501,501,501,501,501,501,501,501,501,501,501,501,501,501,501,501,501,501,501,501,501,501,501,501,501,501,501,501,501,501,501,501,501,501,501,501,501,501,501,501,501,501,501,501,501,501,501,501,501,501,501,501,501,501,501,501,501,501,501,501,501,501,501,501,501,501,501,501,501,501,501,501,501,501,501,501,501,501,501,501,501,501,501,501,501,501,501,501,501,501,501,501,501,501,501,501,501,501,501,501,501,501,501,501,501,501,501,501,501,501,501,501,501,501,501,501,501,501,501,501,501,501,501,501,501,501,501,501,501,501,501,501,501,501,501,501,501,501,501,501,501,501,501,501,501,501,501,501,501,501,501,501,501,501,501,501,501,501,501,501,501,501,501,501,501,501,501,501,501,501,501,501,501,501,501,501,501,501,501,501,501,501,501,501,501,501,501,501,501,501,501,501,501,501,501,501,501,501,501,501,501,501,501,501,501,501,501,501,501,501,501,501,501,501,501,501,501,501,501,501,501,501,501,501,501,501,501,501,501,501,501,501,501,501,501,501,501,501,501,501,501,501,501,501,501,501,501,501,501,501,501,501,501,501,501,501,501,501,501,501,501,501,501,501,501,501,501,501,501,501,501,501,501,501,501,501,501,501,501,501,501,501,501,501,501,501,501,501,501,501,501,501,501,501,501,501,501,501,501,501,501,501,501,501,501,501,501,501,501,501,501,501,501,501,501,501,501,501,501,501,501,501,501,501,501,501,501,501,501,501,501,501,501,501,501,501,501,501,501,501,501,501,501,501,501,501,501,501,501,501,501,501,501,501,501,501,501,501,501,501,501,501,501,501,501,501,501,501,501,501,501,501,501,501,501,502,502,502,502,502,502,502,502,502,502,502,502,502,502,502,502,502,502,502,502,502,502,502,502,502,502,502,502,502,502,502,502,502,502,502,502,502,502,502,502,502,502,502,502,502,502,502,502,502,502,502,502,502,502,502,502,502,502,502,502,502,502,502,502,502,502,502,502,502,502,502,502,502,502,502,502,502,502,502,502,502,502,502,502,502,502,502,502,502,502,502,502,502,502,502,502,502,502,502,502,502,502,502,502,502,502,502,502,502,502,502,502,502,502,502,502,502,502,502,502,502,502,502,502,502,502,502,502,502,502,502,502,502,502,502,502,502,502,502,502,502,502,502,502,502,502,502,502,502,502,502,502,502,502,502,502,502,502,502,502,502,502,502,502,502,502,502,502,502,502,502,502,502,502,502,502,502,502,502,502,502,502,502,502,502,502,502,502,502,502,502,502,502,502,502,502,502,502,502,502,502,502,502,502,502,502,502,502,502,502,502,502,502,502,502,502,502,502,502,502,502,502,502,502,502,502,502,502,502,502,502,502,502,502,502,502,502,502,502,502,502,502,502,502,502,502,502,502,502,502,502,502,502,502,502,502,502,502,502,502,502,502,502,502,502,502,502,502,502,502,502,502,502,502,502,502,502,502,502,502,502,502,502,502,502,502,502,502,502,502,502,502,502,502,502,502,502,502,502,502,502,502,502,502,502,502,502,502,502,502,502,502,502,502,502,502,502,502,502,502,502,502,502,502,502,502,502,502,502,502,502,502,502,502,502,502,502,502,502,502,502,502,502,502,502,502,502,502,502,502,502,502,502,502,502,502,502,502,502,502,502,502,502,502,502,502,502,502,502,502,502,502,502,502,502,502,502,502,502,502,502,502,502,502,502,502,502,502,502,502,502,502,502,502,502,502,502,502,502,502,502,502,502,502,502,502,502,502,502,502,502,502,502,502,502,502,502,502,502,502,502,502,502,502,502,502,502,502,502,502,502,502,502,502,502,502,502,502,502,502,502,502,502,502,502,502,502,502,502,502,502,502,502,502,502,502,502,502,502,502,502,502,502,502,502,502,502,502,502,502,502,502,502,502,502,502,502,502,502,502,502,502,502,502,502,502,502,502,502,502,502,502,502,502,502,502,502,502,502,502,502,502,502,502,502,502,502,502,502,503,503,503,503,503,503,503,503,503,503,503,503,503,503,503,503,503,503,503,503,503,503,503,503,503,503,503,503,503,503,503,503,503,503,503,503,503,503,503,503,503,503,503,503,503,503,503,503,503,503,503,503,503,503,503,503,503,503,503,503,503,503,503,503,503,503,503,503,503,503,503,503,503,503,503,503,503,503,503,503,503,503,503,503,503,503,503,503,503,503,503,503,503,503,503,503,503,503,503,503,503,503,503,503,503,503,503,503,503,503,503,503,503,503,503,503,503,503,503,503,503,503,503,503,503,503,503,503,503,503,503,503,503,503,503,503,503,503,503,503,503,503,503,503,503,503,503,503,503,503,503,503,503,503,503,503,503,503,503,503,503,503,503,503,503,503,503,503,503,503,503,503,503,503,503,503,503,503,503,503,503,503,503,503,503,503,503,503,503,503,503,503,503,503,503,503,503,503,503,503,503,503,503,503,503,503,503,503,503,503,503,503,503,503,503,503,503,503,503,503,503,503,503,503,503,503,503,503,503,503,503,503,503,503,503,503,503,503,503,503,503,503,503,503,503,503,503,503,503,503,503,503,503,503,503,503,503,503,503,503,503,503,503,503,503,503,503,503,503,503,503,503,503,503,503,503,503,503,503,503,503,503,503,503,503,503,503,503,503,503,503,503,503,503,503,503,503,503,503,503,503,503,503,503,503,503,503,503,503,503,503,503,503,503,503,503,503,503,503,503,503,503,503,503,503,503,503,503,503,503,503,503,503,503,503,503,503,503,503,503,503,503,503,503,503,503,503,503,503,503,503,503,503,503,503,503,503,503,503,503,503,503,503,503,503,503,503,503,503,503,503,503,503,503,503,503,503,503,503,503,503,503,503,503,503,503,503,503,503,503,503,503,503,503,503,503,503,503,503,503,503,503,503,503,503,503,503,503,503,503,503,503,503,503,503,503,503,503,503,503,503,503,503,503,503,503,503,503,503,503,503,503,503,503,503,503,503,503,503,503,503,503,503,503,503,503,503,503,503,503,503,503,503,503,503,503,503,503,503,503,503,503,503,503,503,503,503,503,503,503,503,503,503,503,503,503,503,503,503,503,503,503,503,503,503,503,503,503,503,503,503,503,503,503,503,503,503,503,503,503,503,503,503,503,503,503,503,503,503,504,504,504,504,504,504,504,504,504,504,504,504,504,504,504,504,504,504,504,504,504,504,504,504,504,504,504,504,504,504,504,504,504,504,504,504,504,504,504,504,504,504,504,504,504,504,504,504,504,504,504,504,504,504,504,504,504,504,504,504,504,504,504,504,504,504,504,504,504,504,504,504,504,504,504,504,504,504,504,504,504,504,504,504,504,504,504,504,504,504,504,504,504,504,504,504,504,504,504,504,504,504,504,504,504,504,504,504,504,504,504,504,504,504,504,504,504,504,504,504,504,504,504,504,504,504,504,504,504,504,504,504,504,504,504,504,504,504,504,504,504,504,504,504,504,504,504,504,504,504,504,504,504,504,504,504,504,504,504,504,504,504,504,504,504,504,504,504,504,504,504,504,504,504,504,504,504,504,504,504,504,504,504,504,504,504,504,504,504,504,504,504,504,504,504,504,504,504,504,504,504,504,504,504,504,504,504,504,504,504,504,504,504,504,504,504,504,504,504,504,504,504,504,504,504,504,504,504,504,504,504,504,504,504,504,504,504,504,504,504,504,504,504,504,504,504,504,504,504,504,504,504,504,504,504,504,504,504,504,504,504,504,504,504,504,504,504,504,504,504,504,504,504,504,504,504,504,504,504,504,504,504,504,504,504,504,504,504,504,504,504,504,504,504,504,504,504,504,504,504,504,504,504,504,504,504,504,504,504,504,504,504,504,504,504,504,504,504,504,504,504,504,504,504,504,504,504,504,504,504,504,504,504,504,504,504,504,504,504,504,504,504,504,504,504,504,504,504,504,504,504,504,504,504,504,504,504,504,504,504,504,504,504,504,504,504,504,504,504,504,504,504,504,504,504,504,504,504,504,504,504,504,504,504,504,504,504,504,504,504,504,504,504,504,504,504,504,504,504,504,504,504,504,504,504,504,504,504,504,504,504,504,504,504,504,504,504,504,504,504,504,504,504,504,504,504,504,504,504,504,504,504,504,504,504,504,504,504,504,504,504,504,504,504,504,504,504,504,504,504,504,504,504,504,504,504,504,504,504,504,504,504,504,504,504,504,504,504,504,504,504,504,504,504,504,504,504,504,504,504,504,504,504,504,504,504,504,504,504,504,504,504,504,504,504,504,504,504,504,504,504,504,504,504,504,504,504,504,504,505,505,505,505,505,505,505,505,505,505,505,505,505,505,505,505,505,505,505,505,505,505,505,505,505,505,505,505,505,505,505,505,505,505,505,505,505,505,505,505,505,505,505,505,505,505,505,505,505,505,505,505,505,505,505,505,505,505,505,505,505,505,505,505,505,505,505,505,505,505,505,505,505,505,505,505,505,505,505,505,505,505,505,505,505,505,505,505,505,505,505,505,505,505,505,505,505,505,505,505,505,505,505,505,505,505,505,505,505,505,505,505,505,505,505,505,505,505,505,505,505,505,505,505,505,505,505,505,505,505,505,505,505,505,505,505,505,505,505,505,505,505,505,505,505,505,505,505,505,505,505,505,505,505,505,505,505,505,505,505,505,505,505,505,505,505,505,505,505,505,505,505,505,505,505,505,505,505,505,505,505,505,505,505,505,505,505,505,505,505,505,505,505,505,505,505,505,505,505,505,505,505,505,505,505,505,505,505,505,505,505,505,505,505,505,505,505,505,505,505,505,505,505,505,505,505,505,505,505,505,505,505,505,505,505,505,505,505,505,505,505,505,505,505,505,505,505,505,505,505,505,505,505,505,505,505,505,505,505,505,505,505,505,505,505,505,505,505,505,505,505,505,505,505,505,505,505,505,505,505,505,505,505,505,505,505,505,505,505,505,505,505,505,505,505,505,505,505,505,505,505,505,505,505,505,505,505,505,505,505,505,505,505,505,505,505,505,505,505,505,505,505,505,505,505,505,505,505,505,505,505,505,505,505,505,505,505,505,505,505,505,505,505,505,505,505,505,505,505,505,505,505,505,505,505,505,505,505,505,505,505,505,505,505,505,505,505,505,505,505,505,505,505,505,505,505,505,505,505,505,505,505,505,505,505,505,505,505,505,505,505,505,505,505,505,505,505,505,505,505,505,505,505,505,505,505,505,505,505,505,505,505,505,505,505,505,505,505,505,505,505,505,505,505,505,505,505,505,505,505,505,505,505,505,505,505,505,505,505,505,505,505,505,505,505,505,505,505,505,505,505,505,505,505,505,505,505,505,505,505,505,505,505,505,505,505,505,505,505,505,505,505,505,505,505,505,505,505,505,505,505,505,505,505,505,505,505,505,505,505,505,505,505,505,505,505,505,505,505,505,505,505,505,505,505,505,505,505,505,506,506,506,506,506,506,506,506,506,506,506,506,506,506,506,506,506,506,506,506,506,506,506,506,506,506,506,506,506,506,506,506,506,506,506,506,506,506,506,506,506,506,506,506,506,506,506,506,506,506,506,506,506,506,506,506,506,506,506,506,506,506,506,506,506,506,506,506,506,506,506,506,506,506,506,506,506,506,506,506,506,506,506,506,506,506,506,506,506,506,506,506,506,506,506,506,506,506,506,506,506,506,506,506,506,506,506,506,506,506,506,506,506,506,506,506,506,506,506,506,506,506,506,506,506,506,506,506,506,506,506,506,506,506,506,506,506,506,506,506,506,506,506,506,506,506,506,506,506,506,506,506,506,506,506,506,506,506,506,506,506,506,506,506,506,506,506,506,506,506,506,506,506,506,506,506,506,506,506,506,506,506,506,506,506,506,506,506,506,506,506,506,506,506,506,506,506,506,506,506,506,506,506,506,506,506,506,506,506,506,506,506,506,506,506,506,506,506,506,506,506,506,506,506,506,506,506,506,506,506,506,506,506,506,506,506,506,506,506,506,506,506,506,506,506,506,506,506,506,506,506,506,506,506,506,506,506,506,506,506,506,506,506,506,506,506,506,506,506,506,506,506,506,506,506,506,506,506,506,506,506,506,506,506,506,506,506,506,506,506,506,506,506,506,506,506,506,506,506,506,506,506,506,506,506,506,506,506,506,506,506,506,506,506,506,506,506,506,506,506,506,506,506,506,506,506,506,506,506,506,506,506,506,506,506,506,506,506,506,506,506,506,506,506,506,506,506,506,506,506,506,506,506,506,506,506,506,506,506,506,506,506,506,506,506,506,506,506,506,506,506,506,506,506,506,506,506,506,506,506,506,506,506,506,506,506,506,506,506,506,506,506,506,506,506,506,506,506,506,506,506,506,506,506,506,506,506,506,506,506,506,506,506,506,506,506,506,506,506,506,506,506,506,506,506,506,506,506,506,506,506,506,506,506,506,506,506,506,506,506,506,506,506,506,506,506,506,506,506,506,506,506,506,506,506,506,506,506,506,506,506,506,506,506,506,506,506,506,506,506,506,506,506,506,506,506,506,506,506,506,506,506,506,506,506,506,506,506,506,506,506,506,506,506,506,506,506,506,506,506,506,506,506,506,506,506,506,506,506,507,507,507,507,507,507,507,507,507,507,507,507,507,507,507,507,507,507,507,507,507,507,507,507,507,507,507,507,507,507,507,507,507,507,507,507,507,507,507,507,507,507,507,507,507,507,507,507,507,507,507,507,507,507,507,507,507,507,507,507,507,507,507,507,507,507,507,507,507,507,507,507,507,507,507,507,507,507,507,507,507,507,507,507,507,507,507,507,507,507,507,507,507,507,507,507,507,507,507,507,507,507,507,507,507,507,507,507,507,507,507,507,507,507,507,507,507,507,507,507,507,507,507,507,507,507,507,507,507,507,507,507,507,507,507,507,507,507,507,507,507,507,507,507,507,507,507,507,507,507,507,507,507,507,507,507,507,507,507,507,507,507,507,507,507,507,507,507,507,507,507,507,507,507,507,507,507,507,507,507,507,507,507,507,507,507,507,507,507,507,507,507,507,507,507,507,507,507,507,507,507,507,507,507,507,507,507,507,507,507,507,507,507,507,507,507,507,507,507,507,507,507,507,507,507,507,507,507,507,507,507,507,507,507,507,507,507,507,507,507,507,507,507,507,507,507,507,507,507,507,507,507,507,507,507,507,507,507,507,507,507,507,507,507,507,507,507,507,507,507,507,507,507,507,507,507,507,507,507,507,507,507,507,507,507,507,507,507,507,507,507,507,507,507,507,507,507,507,507,507,507,507,507,507,507,507,507,507,507,507,507,507,507,507,507,507,507,507,507,507,507,507,507,507,507,507,507,507,507,507,507,507,507,507,507,507,507,507,507,507,507,507,507,507,507,507,507,507,507,507,507,507,507,507,507,507,507,507,507,507,507,507,507,507,507,507,507,507,507,507,507,507,507,507,507,507,507,507,507,507,507,507,507,507,507,507,507,507,507,507,507,507,507,507,507,507,507,507,507,507,507,507,507,507,507,507,507,507,507,507,507,507,507,507,507,507,507,507,507,507,507,507,507,507,507,507,507,507,507,507,507,507,507,507,507,507,507,507,507,507,507,507,507,507,507,507,507,507,507,507,507,507,507,507,507,507,507,507,507,507,507,507,507,507,507,507,507,507,507,507,507,507,507,507,507,507,507,507,507,507,507,507,507,507,507,507,507,507,507,507,507,507,507,507,507,507,507,507,507,507,507,507,507,507,507,507,507,507,507,508,508,508,508,508,508,508,508,508,508,508,508,508,508,508,508,508,508,508,508,508,508,508,508,508,508,508,508,508,508,508,508,508,508,508,508,508,508,508,508,508,508,508,508,508,508,508,508,508,508,508,508,508,508,508,508,508,508,508,508,508,508,508,508,508,508,508,508,508,508,508,508,508,508,508,508,508,508,508,508,508,508,508,508,508,508,508,508,508,508,508,508,508,508,508,508,508,508,508,508,508,508,508,508,508,508,508,508,508,508,508,508,508,508,508,508,508,508,508,508,508,508,508,508,508,508,508,508,508,508,508,508,508,508,508,508,508,508,508,508,508,508,508,508,508,508,508,508,508,508,508,508,508,508,508,508,508,508,508,508,508,508,508,508,508,508,508,508,508,508,508,508,508,508,508,508,508,508,508,508,508,508,508,508,508,508,508,508,508,508,508,508,508,508,508,508,508,508,508,508,508,508,508,508,508,508,508,508,508,508,508,508,508,508,508,508,508,508,508,508,508,508,508,508,508,508,508,508,508,508,508,508,508,508,508,508,508,508,508,508,508,508,508,508,508,508,508,508,508,508,508,508,508,508,508,508,508,508,508,508,508,508,508,508,508,508,508,508,508,508,508,508,508,508,508,508,508,508,508,508,508,508,508,508,508,508,508,508,508,508,508,508,508,508,508,508,508,508,508,508,508,508,508,508,508,508,508,508,508,508,508,508,508,508,508,508,508,508,508,508,508,508,508,508,508,508,508,508,508,508,508,508,508,508,508,508,508,508,508,508,508,508,508,508,508,508,508,508,508,508,508,508,508,508,508,508,508,508,508,508,508,508,508,508,508,508,508,508,508,508,508,508,508,508,508,508,508,508,508,508,508,508,508,508,508,508,508,508,508,508,508,508,508,508,508,508,508,508,508,508,508,508,508,508,508,508,508,508,508,508,508,508,508,508,508,508,508,508,508,508,508,508,508,508,508,508,508,508,508,508,508,508,508,508,508,508,508,508,508,508,508,508,508,508,508,508,508,508,508,508,508,508,508,508,508,508,508,508,508,508,508,508,508,508,508,508,508,508,508,508,508,508,508,508,508,508,508,508,508,508,508,508,508,508,508,508,508,508,508,508,508,508,508,508,508,508,508,508,508,508,508,508,508,508,508,508,508,508,508,509,509,509,509,509,509,509,509,509,509,509,509,509,509,509,509,509,509,509,509,509,509,509,509,509,509,509,509,509,509,509,509,509,509,509,509,509,509,509,509,509,509,509,509,509,509,509,509,509,509,509,509,509,509,509,509,509,509,509,509,509,509,509,509,509,509,509,509,509,509,509,509,509,509,509,509,509,509,509,509,509,509,509,509,509,509,509,509,509,509,509,509,509,509,509,509,509,509,509,509,509,509,509,509,509,509,509,509,509,509,509,509,509,509,509,509,509,509,509,509,509,509,509,509,509,509,509,509,509,509,509,509,509,509,509,509,509,509,509,509,509,509,509,509,509,509,509,509,509,509,509,509,509,509,509,509,509,509,509,509,509,509,509,509,509,509,509,509,509,509,509,509,509,509,509,509,509,509,509,509,509,509,509,509,509,509,509,509,509,509,509,509,509,509,509,509,509,509,509,509,509,509,509,509,509,509,509,509,509,509,509,509,509,509,509,509,509,509,509,509,509,509,509,509,509,509,509,509,509,509,509,509,509,509,509,509,509,509,509,509,509,509,509,509,509,509,509,509,509,509,509,509,509,509,509,509,509,509,509,509,509,509,509,509,509,509,509,509,509,509,509,509,509,509,509,509,509,509,509,509,509,509,509,509,509,509,509,509,509,509,509,509,509,509,509,509,509,509,509,509,509,509,509,509,509,509,509,509,509,509,509,509,509,509,509,509,509,509,509,509,509,509,509,509,509,509,509,509,509,509,509,509,509,509,509,509,509,509,509,509,509,509,509,509,509,509,509,509,509,509,509,509,509,509,509,509,509,509,509,509,509,509,509,509,509,509,509,509,509,509,509,509,509,509,509,509,509,509,509,509,509,509,509,509,509,509,509,509,509,509,509,509,509,509,509,509,509,509,509,509,509,509,509,509,509,509,509,509,509,509,509,509,509,509,509,509,509,509,509,509,509,509,509,509,509,509,509,509,509,509,509,509,509,509,509,509,509,509,509,509,509,509,509,509,509,509,509,509,509,509,509,509,509,509,509,509,509,509,509,509,509,509,509,509,509,509,509,509,509,509,509,509,509,509,509,509,509,509,509,509,509,509,509,509,509,509,509,509,509,509,509,509,509,509,509,509,509,509,509,509,509,509,509,509,509,509,509,509,509],"residue2":[1,2,3,4,5,6,7,8,9,10,11,12,13,14,15,16,17,18,19,20,21,22,23,24,25,26,27,28,29,30,31,32,33,34,35,36,37,38,39,40,41,42,43,44,45,46,47,48,49,50,51,52,53,54,55,56,57,58,59,60,61,62,63,64,65,66,67,68,69,70,71,72,73,74,75,76,77,78,79,80,81,82,83,84,85,86,87,88,89,90,91,92,93,94,95,96,97,98,99,100,101,102,103,104,105,106,107,108,109,110,111,112,113,114,115,116,117,118,119,120,121,122,123,124,125,126,127,128,129,130,131,132,133,134,135,136,137,138,139,140,141,142,143,144,145,146,147,148,149,150,151,152,153,154,155,156,157,158,159,160,161,162,163,164,165,166,167,168,169,170,171,172,173,174,175,176,177,178,179,180,181,182,183,184,185,186,187,188,189,190,191,192,193,194,195,196,197,198,199,200,201,202,203,204,205,206,207,208,209,210,211,212,213,214,215,216,217,218,219,220,221,222,223,224,225,226,227,228,229,230,231,232,233,234,235,236,237,238,239,240,241,242,243,244,245,246,247,248,249,250,251,252,253,254,255,256,257,258,259,260,261,262,263,264,265,266,267,268,269,270,271,272,273,274,275,276,277,278,279,280,281,282,283,284,285,286,287,288,289,290,291,292,293,294,295,296,297,298,299,300,301,302,303,304,305,306,307,308,309,310,311,312,313,314,315,316,317,318,319,320,321,322,323,324,325,326,327,328,329,330,331,332,333,334,335,336,337,338,339,340,341,342,343,344,345,346,347,348,349,350,351,352,353,354,355,356,357,358,359,360,361,362,363,364,365,366,367,368,369,370,371,372,373,374,375,376,377,378,379,380,381,382,383,384,385,386,387,388,389,390,391,392,393,394,395,396,397,398,399,400,401,402,403,404,405,406,407,408,409,410,411,412,413,414,415,416,417,418,419,420,421,422,423,424,425,426,427,428,429,430,431,432,433,434,435,436,437,438,439,440,441,442,443,444,445,446,447,448,449,450,451,452,453,454,455,456,457,458,459,460,461,462,463,464,465,466,467,468,469,470,471,472,473,474,475,476,477,478,479,480,481,482,483,484,485,486,487,488,489,490,491,492,493,494,495,496,497,498,499,500,501,502,503,504,505,506,507,508,509,1,2,3,4,5,6,7,8,9,10,11,12,13,14,15,16,17,18,19,20,21,22,23,24,25,26,27,28,29,30,31,32,33,34,35,36,37,38,39,40,41,42,43,44,45,46,47,48,49,50,51,52,53,54,55,56,57,58,59,60,61,62,63,64,65,66,67,68,69,70,71,72,73,74,75,76,77,78,79,80,81,82,83,84,85,86,87,88,89,90,91,92,93,94,95,96,97,98,99,100,101,102,103,104,105,106,107,108,109,110,111,112,113,114,115,116,117,118,119,120,121,122,123,124,125,126,127,128,129,130,131,132,133,134,135,136,137,138,139,140,141,142,143,144,145,146,147,148,149,150,151,152,153,154,155,156,157,158,159,160,161,162,163,164,165,166,167,168,169,170,171,172,173,174,175,176,177,178,179,180,181,182,183,184,185,186,187,188,189,190,191,192,193,194,195,196,197,198,199,200,201,202,203,204,205,206,207,208,209,210,211,212,213,214,215,216,217,218,219,220,221,222,223,224,225,226,227,228,229,230,231,232,233,234,235,236,237,238,239,240,241,242,243,244,245,246,247,248,249,250,251,252,253,254,255,256,257,258,259,260,261,262,263,264,265,266,267,268,269,270,271,272,273,274,275,276,277,278,279,280,281,282,283,284,285,286,287,288,289,290,291,292,293,294,295,296,297,298,299,300,301,302,303,304,305,306,307,308,309,310,311,312,313,314,315,316,317,318,319,320,321,322,323,324,325,326,327,328,329,330,331,332,333,334,335,336,337,338,339,340,341,342,343,344,345,346,347,348,349,350,351,352,353,354,355,356,357,358,359,360,361,362,363,364,365,366,367,368,369,370,371,372,373,374,375,376,377,378,379,380,381,382,383,384,385,386,387,388,389,390,391,392,393,394,395,396,397,398,399,400,401,402,403,404,405,406,407,408,409,410,411,412,413,414,415,416,417,418,419,420,421,422,423,424,425,426,427,428,429,430,431,432,433,434,435,436,437,438,439,440,441,442,443,444,445,446,447,448,449,450,451,452,453,454,455,456,457,458,459,460,461,462,463,464,465,466,467,468,469,470,471,472,473,474,475,476,477,478,479,480,481,482,483,484,485,486,487,488,489,490,491,492,493,494,495,496,497,498,499,500,501,502,503,504,505,506,507,508,509,1,2,3,4,5,6,7,8,9,10,11,12,13,14,15,16,17,18,19,20,21,22,23,24,25,26,27,28,29,30,31,32,33,34,35,36,37,38,39,40,41,42,43,44,45,46,47,48,49,50,51,52,53,54,55,56,57,58,59,60,61,62,63,64,65,66,67,68,69,70,71,72,73,74,75,76,77,78,79,80,81,82,83,84,85,86,87,88,89,90,91,92,93,94,95,96,97,98,99,100,101,102,103,104,105,106,107,108,109,110,111,112,113,114,115,116,117,118,119,120,121,122,123,124,125,126,127,128,129,130,131,132,133,134,135,136,137,138,139,140,141,142,143,144,145,146,147,148,149,150,151,152,153,154,155,156,157,158,159,160,161,162,163,164,165,166,167,168,169,170,171,172,173,174,175,176,177,178,179,180,181,182,183,184,185,186,187,188,189,190,191,192,193,194,195,196,197,198,199,200,201,202,203,204,205,206,207,208,209,210,211,212,213,214,215,216,217,218,219,220,221,222,223,224,225,226,227,228,229,230,231,232,233,234,235,236,237,238,239,240,241,242,243,244,245,246,247,248,249,250,251,252,253,254,255,256,257,258,259,260,261,262,263,264,265,266,267,268,269,270,271,272,273,274,275,276,277,278,279,280,281,282,283,284,285,286,287,288,289,290,291,292,293,294,295,296,297,298,299,300,301,302,303,304,305,306,307,308,309,310,311,312,313,314,315,316,317,318,319,320,321,322,323,324,325,326,327,328,329,330,331,332,333,334,335,336,337,338,339,340,341,342,343,344,345,346,347,348,349,350,351,352,353,354,355,356,357,358,359,360,361,362,363,364,365,366,367,368,369,370,371,372,373,374,375,376,377,378,379,380,381,382,383,384,385,386,387,388,389,390,391,392,393,394,395,396,397,398,399,400,401,402,403,404,405,406,407,408,409,410,411,412,413,414,415,416,417,418,419,420,421,422,423,424,425,426,427,428,429,430,431,432,433,434,435,436,437,438,439,440,441,442,443,444,445,446,447,448,449,450,451,452,453,454,455,456,457,458,459,460,461,462,463,464,465,466,467,468,469,470,471,472,473,474,475,476,477,478,479,480,481,482,483,484,485,486,487,488,489,490,491,492,493,494,495,496,497,498,499,500,501,502,503,504,505,506,507,508,509,1,2,3,4,5,6,7,8,9,10,11,12,13,14,15,16,17,18,19,20,21,22,23,24,25,26,27,28,29,30,31,32,33,34,35,36,37,38,39,40,41,42,43,44,45,46,47,48,49,50,51,52,53,54,55,56,57,58,59,60,61,62,63,64,65,66,67,68,69,70,71,72,73,74,75,76,77,78,79,80,81,82,83,84,85,86,87,88,89,90,91,92,93,94,95,96,97,98,99,100,101,102,103,104,105,106,107,108,109,110,111,112,113,114,115,116,117,118,119,120,121,122,123,124,125,126,127,128,129,130,131,132,133,134,135,136,137,138,139,140,141,142,143,144,145,146,147,148,149,150,151,152,153,154,155,156,157,158,159,160,161,162,163,164,165,166,167,168,169,170,171,172,173,174,175,176,177,178,179,180,181,182,183,184,185,186,187,188,189,190,191,192,193,194,195,196,197,198,199,200,201,202,203,204,205,206,207,208,209,210,211,212,213,214,215,216,217,218,219,220,221,222,223,224,225,226,227,228,229,230,231,232,233,234,235,236,237,238,239,240,241,242,243,244,245,246,247,248,249,250,251,252,253,254,255,256,257,258,259,260,261,262,263,264,265,266,267,268,269,270,271,272,273,274,275,276,277,278,279,280,281,282,283,284,285,286,287,288,289,290,291,292,293,294,295,296,297,298,299,300,301,302,303,304,305,306,307,308,309,310,311,312,313,314,315,316,317,318,319,320,321,322,323,324,325,326,327,328,329,330,331,332,333,334,335,336,337,338,339,340,341,342,343,344,345,346,347,348,349,350,351,352,353,354,355,356,357,358,359,360,361,362,363,364,365,366,367,368,369,370,371,372,373,374,375,376,377,378,379,380,381,382,383,384,385,386,387,388,389,390,391,392,393,394,395,396,397,398,399,400,401,402,403,404,405,406,407,408,409,410,411,412,413,414,415,416,417,418,419,420,421,422,423,424,425,426,427,428,429,430,431,432,433,434,435,436,437,438,439,440,441,442,443,444,445,446,447,448,449,450,451,452,453,454,455,456,457,458,459,460,461,462,463,464,465,466,467,468,469,470,471,472,473,474,475,476,477,478,479,480,481,482,483,484,485,486,487,488,489,490,491,492,493,494,495,496,497,498,499,500,501,502,503,504,505,506,507,508,509,1,2,3,4,5,6,7,8,9,10,11,12,13,14,15,16,17,18,19,20,21,22,23,24,25,26,27,28,29,30,31,32,33,34,35,36,37,38,39,40,41,42,43,44,45,46,47,48,49,50,51,52,53,54,55,56,57,58,59,60,61,62,63,64,65,66,67,68,69,70,71,72,73,74,75,76,77,78,79,80,81,82,83,84,85,86,87,88,89,90,91,92,93,94,95,96,97,98,99,100,101,102,103,104,105,106,107,108,109,110,111,112,113,114,115,116,117,118,119,120,121,122,123,124,125,126,127,128,129,130,131,132,133,134,135,136,137,138,139,140,141,142,143,144,145,146,147,148,149,150,151,152,153,154,155,156,157,158,159,160,161,162,163,164,165,166,167,168,169,170,171,172,173,174,175,176,177,178,179,180,181,182,183,184,185,186,187,188,189,190,191,192,193,194,195,196,197,198,199,200,201,202,203,204,205,206,207,208,209,210,211,212,213,214,215,216,217,218,219,220,221,222,223,224,225,226,227,228,229,230,231,232,233,234,235,236,237,238,239,240,241,242,243,244,245,246,247,248,249,250,251,252,253,254,255,256,257,258,259,260,261,262,263,264,265,266,267,268,269,270,271,272,273,274,275,276,277,278,279,280,281,282,283,284,285,286,287,288,289,290,291,292,293,294,295,296,297,298,299,300,301,302,303,304,305,306,307,308,309,310,311,312,313,314,315,316,317,318,319,320,321,322,323,324,325,326,327,328,329,330,331,332,333,334,335,336,337,338,339,340,341,342,343,344,345,346,347,348,349,350,351,352,353,354,355,356,357,358,359,360,361,362,363,364,365,366,367,368,369,370,371,372,373,374,375,376,377,378,379,380,381,382,383,384,385,386,387,388,389,390,391,392,393,394,395,396,397,398,399,400,401,402,403,404,405,406,407,408,409,410,411,412,413,414,415,416,417,418,419,420,421,422,423,424,425,426,427,428,429,430,431,432,433,434,435,436,437,438,439,440,441,442,443,444,445,446,447,448,449,450,451,452,453,454,455,456,457,458,459,460,461,462,463,464,465,466,467,468,469,470,471,472,473,474,475,476,477,478,479,480,481,482,483,484,485,486,487,488,489,490,491,492,493,494,495,496,497,498,499,500,501,502,503,504,505,506,507,508,509,1,2,3,4,5,6,7,8,9,10,11,12,13,14,15,16,17,18,19,20,21,22,23,24,25,26,27,28,29,30,31,32,33,34,35,36,37,38,39,40,41,42,43,44,45,46,47,48,49,50,51,52,53,54,55,56,57,58,59,60,61,62,63,64,65,66,67,68,69,70,71,72,73,74,75,76,77,78,79,80,81,82,83,84,85,86,87,88,89,90,91,92,93,94,95,96,97,98,99,100,101,102,103,104,105,106,107,108,109,110,111,112,113,114,115,116,117,118,119,120,121,122,123,124,125,126,127,128,129,130,131,132,133,134,135,136,137,138,139,140,141,142,143,144,145,146,147,148,149,150,151,152,153,154,155,156,157,158,159,160,161,162,163,164,165,166,167,168,169,170,171,172,173,174,175,176,177,178,179,180,181,182,183,184,185,186,187,188,189,190,191,192,193,194,195,196,197,198,199,200,201,202,203,204,205,206,207,208,209,210,211,212,213,214,215,216,217,218,219,220,221,222,223,224,225,226,227,228,229,230,231,232,233,234,235,236,237,238,239,240,241,242,243,244,245,246,247,248,249,250,251,252,253,254,255,256,257,258,259,260,261,262,263,264,265,266,267,268,269,270,271,272,273,274,275,276,277,278,279,280,281,282,283,284,285,286,287,288,289,290,291,292,293,294,295,296,297,298,299,300,301,302,303,304,305,306,307,308,309,310,311,312,313,314,315,316,317,318,319,320,321,322,323,324,325,326,327,328,329,330,331,332,333,334,335,336,337,338,339,340,341,342,343,344,345,346,347,348,349,350,351,352,353,354,355,356,357,358,359,360,361,362,363,364,365,366,367,368,369,370,371,372,373,374,375,376,377,378,379,380,381,382,383,384,385,386,387,388,389,390,391,392,393,394,395,396,397,398,399,400,401,402,403,404,405,406,407,408,409,410,411,412,413,414,415,416,417,418,419,420,421,422,423,424,425,426,427,428,429,430,431,432,433,434,435,436,437,438,439,440,441,442,443,444,445,446,447,448,449,450,451,452,453,454,455,456,457,458,459,460,461,462,463,464,465,466,467,468,469,470,471,472,473,474,475,476,477,478,479,480,481,482,483,484,485,486,487,488,489,490,491,492,493,494,495,496,497,498,499,500,501,502,503,504,505,506,507,508,509,1,2,3,4,5,6,7,8,9,10,11,12,13,14,15,16,17,18,19,20,21,22,23,24,25,26,27,28,29,30,31,32,33,34,35,36,37,38,39,40,41,42,43,44,45,46,47,48,49,50,51,52,53,54,55,56,57,58,59,60,61,62,63,64,65,66,67,68,69,70,71,72,73,74,75,76,77,78,79,80,81,82,83,84,85,86,87,88,89,90,91,92,93,94,95,96,97,98,99,100,101,102,103,104,105,106,107,108,109,110,111,112,113,114,115,116,117,118,119,120,121,122,123,124,125,126,127,128,129,130,131,132,133,134,135,136,137,138,139,140,141,142,143,144,145,146,147,148,149,150,151,152,153,154,155,156,157,158,159,160,161,162,163,164,165,166,167,168,169,170,171,172,173,174,175,176,177,178,179,180,181,182,183,184,185,186,187,188,189,190,191,192,193,194,195,196,197,198,199,200,201,202,203,204,205,206,207,208,209,210,211,212,213,214,215,216,217,218,219,220,221,222,223,224,225,226,227,228,229,230,231,232,233,234,235,236,237,238,239,240,241,242,243,244,245,246,247,248,249,250,251,252,253,254,255,256,257,258,259,260,261,262,263,264,265,266,267,268,269,270,271,272,273,274,275,276,277,278,279,280,281,282,283,284,285,286,287,288,289,290,291,292,293,294,295,296,297,298,299,300,301,302,303,304,305,306,307,308,309,310,311,312,313,314,315,316,317,318,319,320,321,322,323,324,325,326,327,328,329,330,331,332,333,334,335,336,337,338,339,340,341,342,343,344,345,346,347,348,349,350,351,352,353,354,355,356,357,358,359,360,361,362,363,364,365,366,367,368,369,370,371,372,373,374,375,376,377,378,379,380,381,382,383,384,385,386,387,388,389,390,391,392,393,394,395,396,397,398,399,400,401,402,403,404,405,406,407,408,409,410,411,412,413,414,415,416,417,418,419,420,421,422,423,424,425,426,427,428,429,430,431,432,433,434,435,436,437,438,439,440,441,442,443,444,445,446,447,448,449,450,451,452,453,454,455,456,457,458,459,460,461,462,463,464,465,466,467,468,469,470,471,472,473,474,475,476,477,478,479,480,481,482,483,484,485,486,487,488,489,490,491,492,493,494,495,496,497,498,499,500,501,502,503,504,505,506,507,508,509,1,2,3,4,5,6,7,8,9,10,11,12,13,14,15,16,17,18,19,20,21,22,23,24,25,26,27,28,29,30,31,32,33,34,35,36,37,38,39,40,41,42,43,44,45,46,47,48,49,50,51,52,53,54,55,56,57,58,59,60,61,62,63,64,65,66,67,68,69,70,71,72,73,74,75,76,77,78,79,80,81,82,83,84,85,86,87,88,89,90,91,92,93,94,95,96,97,98,99,100,101,102,103,104,105,106,107,108,109,110,111,112,113,114,115,116,117,118,119,120,121,122,123,124,125,126,127,128,129,130,131,132,133,134,135,136,137,138,139,140,141,142,143,144,145,146,147,148,149,150,151,152,153,154,155,156,157,158,159,160,161,162,163,164,165,166,167,168,169,170,171,172,173,174,175,176,177,178,179,180,181,182,183,184,185,186,187,188,189,190,191,192,193,194,195,196,197,198,199,200,201,202,203,204,205,206,207,208,209,210,211,212,213,214,215,216,217,218,219,220,221,222,223,224,225,226,227,228,229,230,231,232,233,234,235,236,237,238,239,240,241,242,243,244,245,246,247,248,249,250,251,252,253,254,255,256,257,258,259,260,261,262,263,264,265,266,267,268,269,270,271,272,273,274,275,276,277,278,279,280,281,282,283,284,285,286,287,288,289,290,291,292,293,294,295,296,297,298,299,300,301,302,303,304,305,306,307,308,309,310,311,312,313,314,315,316,317,318,319,320,321,322,323,324,325,326,327,328,329,330,331,332,333,334,335,336,337,338,339,340,341,342,343,344,345,346,347,348,349,350,351,352,353,354,355,356,357,358,359,360,361,362,363,364,365,366,367,368,369,370,371,372,373,374,375,376,377,378,379,380,381,382,383,384,385,386,387,388,389,390,391,392,393,394,395,396,397,398,399,400,401,402,403,404,405,406,407,408,409,410,411,412,413,414,415,416,417,418,419,420,421,422,423,424,425,426,427,428,429,430,431,432,433,434,435,436,437,438,439,440,441,442,443,444,445,446,447,448,449,450,451,452,453,454,455,456,457,458,459,460,461,462,463,464,465,466,467,468,469,470,471,472,473,474,475,476,477,478,479,480,481,482,483,484,485,486,487,488,489,490,491,492,493,494,495,496,497,498,499,500,501,502,503,504,505,506,507,508,509,1,2,3,4,5,6,7,8,9,10,11,12,13,14,15,16,17,18,19,20,21,22,23,24,25,26,27,28,29,30,31,32,33,34,35,36,37,38,39,40,41,42,43,44,45,46,47,48,49,50,51,52,53,54,55,56,57,58,59,60,61,62,63,64,65,66,67,68,69,70,71,72,73,74,75,76,77,78,79,80,81,82,83,84,85,86,87,88,89,90,91,92,93,94,95,96,97,98,99,100,101,102,103,104,105,106,107,108,109,110,111,112,113,114,115,116,117,118,119,120,121,122,123,124,125,126,127,128,129,130,131,132,133,134,135,136,137,138,139,140,141,142,143,144,145,146,147,148,149,150,151,152,153,154,155,156,157,158,159,160,161,162,163,164,165,166,167,168,169,170,171,172,173,174,175,176,177,178,179,180,181,182,183,184,185,186,187,188,189,190,191,192,193,194,195,196,197,198,199,200,201,202,203,204,205,206,207,208,209,210,211,212,213,214,215,216,217,218,219,220,221,222,223,224,225,226,227,228,229,230,231,232,233,234,235,236,237,238,239,240,241,242,243,244,245,246,247,248,249,250,251,252,253,254,255,256,257,258,259,260,261,262,263,264,265,266,267,268,269,270,271,272,273,274,275,276,277,278,279,280,281,282,283,284,285,286,287,288,289,290,291,292,293,294,295,296,297,298,299,300,301,302,303,304,305,306,307,308,309,310,311,312,313,314,315,316,317,318,319,320,321,322,323,324,325,326,327,328,329,330,331,332,333,334,335,336,337,338,339,340,341,342,343,344,345,346,347,348,349,350,351,352,353,354,355,356,357,358,359,360,361,362,363,364,365,366,367,368,369,370,371,372,373,374,375,376,377,378,379,380,381,382,383,384,385,386,387,388,389,390,391,392,393,394,395,396,397,398,399,400,401,402,403,404,405,406,407,408,409,410,411,412,413,414,415,416,417,418,419,420,421,422,423,424,425,426,427,428,429,430,431,432,433,434,435,436,437,438,439,440,441,442,443,444,445,446,447,448,449,450,451,452,453,454,455,456,457,458,459,460,461,462,463,464,465,466,467,468,469,470,471,472,473,474,475,476,477,478,479,480,481,482,483,484,485,486,487,488,489,490,491,492,493,494,495,496,497,498,499,500,501,502,503,504,505,506,507,508,509,1,2,3,4,5,6,7,8,9,10,11,12,13,14,15,16,17,18,19,20,21,22,23,24,25,26,27,28,29,30,31,32,33,34,35,36,37,38,39,40,41,42,43,44,45,46,47,48,49,50,51,52,53,54,55,56,57,58,59,60,61,62,63,64,65,66,67,68,69,70,71,72,73,74,75,76,77,78,79,80,81,82,83,84,85,86,87,88,89,90,91,92,93,94,95,96,97,98,99,100,101,102,103,104,105,106,107,108,109,110,111,112,113,114,115,116,117,118,119,120,121,122,123,124,125,126,127,128,129,130,131,132,133,134,135,136,137,138,139,140,141,142,143,144,145,146,147,148,149,150,151,152,153,154,155,156,157,158,159,160,161,162,163,164,165,166,167,168,169,170,171,172,173,174,175,176,177,178,179,180,181,182,183,184,185,186,187,188,189,190,191,192,193,194,195,196,197,198,199,200,201,202,203,204,205,206,207,208,209,210,211,212,213,214,215,216,217,218,219,220,221,222,223,224,225,226,227,228,229,230,231,232,233,234,235,236,237,238,239,240,241,242,243,244,245,246,247,248,249,250,251,252,253,254,255,256,257,258,259,260,261,262,263,264,265,266,267,268,269,270,271,272,273,274,275,276,277,278,279,280,281,282,283,284,285,286,287,288,289,290,291,292,293,294,295,296,297,298,299,300,301,302,303,304,305,306,307,308,309,310,311,312,313,314,315,316,317,318,319,320,321,322,323,324,325,326,327,328,329,330,331,332,333,334,335,336,337,338,339,340,341,342,343,344,3
```
