## Supplementary File 6 for "Exploring a diverse world of effector domains and amyloid signaling motifs in fungal NLR proteins": settings.txt

```
notebook=https://colab.research.google.com/github/sokrypton/ColabFold/blob/main/beta/AlphaFold2_advanced_beta.ipynb
sequence=MDIVVRLTKTELPKADVPFATTPQLVYCLELLAKIQSSPQAASGADATLDENERYWMRSMMQDIDEQQRLHSIETKLIAEFIDDDLKEASTVAEIVCLGPVLKQPHYRKLLGHFIDSIGRSTLLEFGLLNGLAQLLQCARSGYLRQDDLVSILCVLSDRLQRTHQQSSEDLYQLVKAVSNVLDAMADSSVKGLSREKIHEPLCAYLDGLKDNSDPYLVYHAAYAYQALQYVPDDESPLQSVLRRTRTVIGGISGLVSAVKGLDVNQFLEGLDQIQEGLAGVYHLAVVGYQGVSAVAELANKGMGLLDSLKEGFSFSSKRAWYPALRGSDEFIRNGQLSAFKKLVCEAPCRYDHAFLLGICQRLGEVTADPLRDLSTRQQAVDFLGELYKNDVDWGNQASIKKWILTILTRLSDVPNSEVQEHVQALQKDLEKSGDAEKQALYQSCQDETPCLYPLDVGLPPLVHSPLLTRAQDIPDVEDDLRRLKKLRLADRGRAVYIPPQAKANLQASDKALFK
msa_method=single_sequence
add_custom_msa=True msa_format=fas
homooligomer=1
pair_mode=unpaired
cov=0
qid=0
max_msa=512:1024
subsample_msa=True
num_relax=0
use_turbo=True
use_ptm=True
rank_by=pLDDT
num_models=5
num_samples=1
num_ensemble=1
max_recycles=3
tol=0
is_training=False
use_templates=False
-------------------------------------------------
rank_1_model_3_ptm_seed_0 pLDDT:75.67 pTMscore:0.7394
rank_2_model_2_ptm_seed_0 pLDDT:74.63 pTMscore:0.7637
rank_3_model_4_ptm_seed_0 pLDDT:73.74 pTMscore:0.7137
rank_4_model_1_ptm_seed_0 pLDDT:73.10 pTMscore:0.7379
rank_5_model_5_ptm_seed_0 pLDDT:72.35 pTMscore:0.7192
```
