## Supplementary File 6 for "Exploring a diverse world of effector domains and amyloid signaling motifs in fungal NLR proteins": rank_4_model_2_ptm_seed_0_pae.json (part 2 of 3)

```
,2.200000047683716,2.4000000953674316,2.5,3.200000047683716,3.200000047683716,3.5,3.4000000953674316,3.200000047683716,3.9000000953674316,3.5999999046325684,3.0999999046325684,3.200000047683716,3.0999999046325684,2.9000000953674316,3.299999952316284,3.0,3.299999952316284,3.299999952316284,3.5,3.5999999046325684,3.700000047683716,4.099999904632568,4.300000190734863,4.699999809265137,3.799999952316284,3.5,3.5,3.0999999046325684,2.9000000953674316,3.0999999046325684,2.700000047683716,2.700000047683716,2.799999952316284,2.5,2.4000000953674316,2.5,2.5,2.0,2.299999952316284,2.5,2.4000000953674316,2.0999999046325684,2.4000000953674316,2.5,3.0,2.799999952316284,3.299999952316284,3.5999999046325684,4.400000095367432,4.599999904632568,7.199999809265137,8.199999809265137,10.199999809265137,10.0,9.699999809265137,10.5,11.0,10.600000381469727,12.300000190734863,14.300000190734863,12.0,12.5,9.699999809265137,9.199999809265137,6.800000190734863,6.099999904632568,5.099999904632568,4.300000190734863,4.400000095367432,4.5,4.099999904632568,3.799999952316284,4.099999904632568,3.9000000953674316,4.199999809265137,4.400000095367432,4.300000190734863,4.699999809265137,5.300000190734863,5.800000190734863,6.0,6.800000190734863,6.300000190734863,6.0,5.699999809265137,5.099999904632568,4.699999809265137,4.400000095367432,4.0,3.700000047683716,3.200000047683716,2.9000000953674316,3.200000047683716,2.9000000953674316,3.0999999046325684,2.9000000953674316,3.200000047683716,3.299999952316284,3.4000000953674316,3.700000047683716,3.799999952316284,3.700000047683716,4.099999904632568,4.099999904632568,4.300000190734863,4.699999809265137,4.800000190734863,5.0,5.099999904632568,4.900000095367432,5.0,5.0,5.0,5.0,5.199999809265137,5.199999809265137,5.099999904632568,5.099999904632568,5.400000095367432,5.5,5.300000190734863,5.400000095367432,6.099999904632568,6.0,5.400000095367432,5.900000095367432,6.199999809265137,5.800000190734863,5.900000095367432,5.900000095367432,5.900000095367432,5.900000095367432,5.699999809265137,5.699999809265137,5.400000095367432,5.699999809265137,5.599999904632568,5.699999809265137,5.5,5.900000095367432,5.199999809265137,5.400000095367432,5.400000095367432,5.199999809265137,5.699999809265137,5.199999809265137,5.599999904632568,5.300000190734863,5.5,5.099999904632568,5.199999809265137,5.0,4.800000190734863,4.599999904632568,4.199999809265137,4.0,3.9000000953674316,4.300000190734863,4.0,4.400000095367432,3.9000000953674316,4.300000190734863,4.300000190734863,4.0,4.300000190734863,4.599999904632568,4.300000190734863,4.400000095367432,4.699999809265137,4.900000095367432,4.300000190734863,4.400000095367432,4.199999809265137,3.9000000953674316,4.099999904632568,3.200000047683716,3.4000000953674316,3.0,3.0999999046325684,2.700000047683716,3.0,2.9000000953674316,3.299999952316284,3.799999952316284,4.300000190734863,4.0,3.799999952316284,4.5,4.900000095367432,4.5,4.800000190734863,4.900000095367432,5.099999904632568,5.599999904632568,6.699999809265137,6.699999809265137,7.699999809265137,6.5,6.0,5.699999809265137,4.599999904632568,4.400000095367432,3.9000000953674316,4.400000095367432,5.099999904632568,6.5,6.800000190734863,6.199999809265137,5.800000190734863,5.599999904632568,3.700000047683716,2.9000000953674316,2.4000000953674316,2.4000000953674316,2.0,1.5,1.600000023841858,1.7000000476837158,1.5,1.399999976158142,1.7000000476837158,1.7000000476837158,1.399999976158142,1.7000000476837158,1.7999999523162842,1.7999999523162842,1.7999999523162842,2.200000047683716,2.200000047683716,2.200000047683716,2.4000000953674316,2.700000047683716,2.700000047683716,2.5999999046325684,3.200000047683716,3.200000047683716,3.0999999046325684,2.799999952316284,2.5,2.4000000953674316,2.4000000953674316,2.0,2.200000047683716,2.299999952316284,1.899999976158142,1.7999999523162842,2.0,1.7000000476837158,1.5,1.7000000476837158,1.7999999523162842,1.600000023841858,1.600000023841858,1.7000000476837158,2.0999999046325684,2.200000047683716,2.5999999046325684,2.9000000953674316,3.4000000953674316,2.9000000953674316,2.4000000953674316,1.7000000476837158,1.899999976158142,2.299999952316284,2.0999999046325684,2.0,2.0999999046325684,2.299999952316284,2.299999952316284,2.200000047683716,2.299999952316284,2.5999999046325684,2.700000047683716,2.5,2.9000000953674316,2.799999952316284,3.299999952316284,3.299999952316284,3.299999952316284,3.299999952316284,4.099999904632568,4.400000095367432,4.300000190734863,4.800000190734863,5.599999904632568,6.0,6.900000095367432,9.100000381469727,9.5,13.199999809265137,13.899999618530273,16.299999237060547,18.700000762939453,18.399999618530273,22.0,20.600000381469727,20.5,21.0,21.399999618530273,22.299999237060547,23.200000762939453,23.299999237060547,22.399999618530273,23.799999237060547,24.299999237060547,24.700000762939453,25.299999237060547,25.399999618530273,26.600000381469727,26.299999237060547,27.100000381469727,27.100000381469727,27.700000762939453,28.200000762939453,28.899999618530273,27.399999618530273,28.700000762939453,28.399999618530273,27.100000381469727,28.399999618530273,15.5,13.399999618530273,11.100000381469727,8.199999809265137,7.199999809265137,6.199999809265137,4.900000095367432,3.700000047683716,3.299999952316284,2.700000047683716,1.7999999523162842,1.5,1.2999999523162842,1.0,0.8999999761581421,0.800000011920929,0.800000011920929,0.800000011920929,0.20000000298023224,0.800000011920929,0.800000011920929,0.800000011920929,0.8999999761581421,0.8999999761581421,1.2000000476837158,1.2000000476837158,1.2999999523162842,1.399999976158142,1.600000023841858,1.600000023841858,1.7000000476837158,2.299999952316284,2.4000000953674316,3.0999999046325684,3.0999999046325684,3.200000047683716,3.0999999046325684,3.0,3.5999999046325684,3.299999952316284,2.9000000953674316,2.799999952316284,2.700000047683716,2.4000000953674316,2.5999999046325684,2.5999999046325684,2.5,2.700000047683716,2.700000047683716,2.9000000953674316,3.200000047683716,3.299999952316284,3.799999952316284,3.700000047683716,3.200000047683716,3.200000047683716,2.5999999046325684,2.5999999046325684,2.5,2.5,2.200000047683716,2.0999999046325684,2.299999952316284,2.200000047683716,1.899999976158142,1.899999976158142,2.0,1.600000023841858,1.7999999523162842,2.0,1.7999999523162842,1.7999999523162842,2.0999999046325684,2.200000047683716,2.5,2.5,2.700000047683716,3.200000047683716,3.5,4.300000190734863,6.599999904632568,9.0,11.199999809265137,9.800000190734863,12.0,12.100000381469727,11.0,10.800000190734863,12.800000190734863,15.800000190734863,12.100000381469727,12.300000190734863,10.5,8.5,6.699999809265137,5.699999809265137,4.800000190734863,3.799999952316284,4.099999904632568,4.199999809265137,3.5,3.200000047683716,3.799999952316284,3.200000047683716,3.5999999046325684,4.0,3.9000000953674316,4.699999809265137,5.099999904632568,5.699999809265137,5.699999809265137,6.300000190734863,6.5,6.0,5.400000095367432,4.699999809265137,4.300000190734863,4.099999904632568,3.700000047683716,3.0,3.0,2.5999999046325684,2.5999999046325684,2.5999999046325684,2.5999999046325684,2.5,2.799999952316284,2.9000000953674316,3.0999999046325684,3.0,3.200000047683716,3.4000000953674316,3.5999999046325684,3.5,3.9000000953674316,4.199999809265137,4.099999904632568,4.800000190734863,4.599999904632568,4.099999904632568,4.400000095367432,5.400000095367432,4.400000095367432,4.400000095367432,5.0,5.099999904632568,4.400000095367432,4.800000190734863,5.5,5.300000190734863,4.900000095367432,5.300000190734863,6.099999904632568,5.699999809265137,5.400000095367432,6.199999809265137,6.099999904632568,5.199999809265137,5.800000190734863,5.699999809265137,5.800000190734863,6.199999809265137,5.900000095367432,5.300000190734863,5.400000095367432,5.599999904632568,5.5,4.800000190734863,5.400000095367432,5.800000190734863,4.800000190734863,4.900000095367432,6.099999904632568,5.0,4.199999809265137,4.900000095367432,5.599999904632568,5.0,4.300000190734863,5.0,4.900000095367432,4.099999904632568,4.300000190734863,3.9000000953674316,3.700000047683716,3.299999952316284,3.200000047683716,3.5999999046325684,3.5,3.0999999046325684,3.299999952316284,3.799999952316284,3.5999999046325684,3.5,3.799999952316284,4.099999904632568,3.5999999046325684,4.0,4.400000095367432,4.599999904632568,4.099999904632568,4.199999809265137,4.099999904632568,3.5999999046325684,3.4000000953674316,2.9000000953674316,2.799999952316284,2.700000047683716,2.700000047683716,2.4000000953674316,2.700000047683716,2.5,2.9000000953674316,3.700000047683716,4.0,3.799999952316284,3.700000047683716,4.199999809265137,4.0,3.9000000953674316,4.400000095367432,4.5,4.5,5.699999809265137,6.599999904632568,6.599999904632568,7.800000190734863,6.699999809265137,6.900000095367432,5.400000095367432,3.9000000953674316,4.0,3.200000047683716,4.099999904632568,5.0,5.699999809265137,7.0,6.699999809265137,5.199999809265137,4.800000190734863,3.4000000953674316,3.5,2.5,2.299999952316284,1.7000000476837158,1.2999999523162842,1.600000023841858,1.7000000476837158,1.399999976158142,1.2999999523162842,1.600000023841858,1.7000000476837158,1.2000000476837158,1.600000023841858,1.600000023841858,1.5,1.600000023841858,1.899999976158142,1.7999999523162842,1.899999976158142,2.0999999046325684,2.299999952316284,2.200000047683716,2.5,2.700000047683716,2.9000000953674316,3.0,2.700000047683716,2.5,2.799999952316284,2.299999952316284,1.899999976158142,2.0999999046325684,2.0,1.7000000476837158,1.7000000476837158,1.7999999523162842,1.600000023841858,1.399999976158142,1.5,1.7000000476837158,1.600000023841858,1.5,1.7000000476837158,1.7000000476837158,1.600000023841858,2.0999999046325684,2.5999999046325684,2.9000000953674316,2.799999952316284,2.0999999046325684,1.7999999523162842,1.7999999523162842,2.0999999046325684,1.899999976158142,1.7999999523162842,2.0,2.200000047683716,2.0999999046325684,2.0,2.299999952316284,2.5,2.5999999046325684,2.5999999046325684,2.9000000953674316,3.0999999046325684,3.4000000953674316,3.299999952316284,3.5,3.799999952316284,4.0,4.400000095367432,4.300000190734863,4.699999809265137,5.599999904632568,5.800000190734863,6.800000190734863,8.800000190734863,10.5,13.5,14.100000381469727,18.0,19.799999237060547,19.799999237060547,23.299999237060547,22.799999237060547,22.799999237060547,22.0,21.899999618530273,22.799999237060547,24.0,23.5,23.799999237060547,25.0,25.299999237060547,24.299999237060547,25.200000762939453,25.700000762939453,27.200000762939453,26.299999237060547,26.799999237060547,26.399999618530273,27.0,28.0,27.799999237060547,27.100000381469727,28.600000381469727,28.100000381469727,27.0,26.700000762939453,15.600000381469727,15.0,11.5,8.600000381469727,6.0,4.800000190734863,4.5,4.300000190734863,3.0999999046325684,2.9000000953674316,2.0,1.5,1.2999999523162842,1.2000000476837158,1.0,0.8999999761581421,0.800000011920929,0.800000011920929,0.800000011920929,0.20000000298023224,0.800000011920929,0.800000011920929,0.800000011920929,0.8999999761581421,0.8999999761581421,1.100000023841858,1.2000000476837158,1.2999999523162842,1.5,1.7000000476837158,1.7999999523162842,1.899999976158142,2.299999952316284,3.0999999046325684,3.0999999046325684,3.299999952316284,3.200000047683716,3.0,3.5,3.5,3.0,3.0,2.799999952316284,2.700000047683716,3.0,2.9000000953674316,3.200000047683716,3.4000000953674316,3.0999999046325684,3.200000047683716,3.5,3.5999999046325684,3.9000000953674316,3.9000000953674316,3.4000000953674316,3.200000047683716,3.0999999046325684,2.700000047683716,2.700000047683716,2.4000000953674316,2.200000047683716,2.299999952316284,2.299999952316284,2.0,2.0,2.0999999046325684,1.899999976158142,1.7000000476837158,1.899999976158142,2.0,1.7000000476837158,1.899999976158142,2.0999999046325684,2.299999952316284,2.5999999046325684,2.700000047683716,2.9000000953674316,3.5,3.9000000953674316,4.300000190734863,8.100000381469727,9.100000381469727,10.600000381469727,10.100000381469727,11.300000190734863,11.899999618530273,12.0,11.5,12.300000190734863,13.800000190734863,11.899999618530273,12.199999809265137,9.600000381469727,8.0,6.0,5.800000190734863,4.5,3.799999952316284,3.9000000953674316,3.9000000953674316,3.5,3.5,3.700000047683716,3.5,3.4000000953674316,3.9000000953674316,4.199999809265137,4.5,4.900000095367432,5.5,5.599999904632568,6.400000095367432,6.099999904632568,5.900000095367432,5.0,4.5,4.5,4.099999904632568,3.799999952316284,3.200000047683716,3.0999999046325684,2.799999952316284,3.200000047683716,2.700000047683716,2.9000000953674316,2.700000047683716,3.0,3.200000047683716,3.200000047683716,3.4000000953674316,3.5,3.4000000953674316,3.700000047683716,3.9000000953674316,4.099999904632568,4.300000190734863,4.099999904632568,4.900000095367432,4.699999809265137,4.599999904632568,4.5,5.300000190734863,4.5,4.699999809265137,4.900000095367432,4.900000095367432,4.900000095367432,4.800000190734863,5.199999809265137,5.199999809265137,5.099999904632568,5.099999904632568,5.800000190734863,5.599999904632568,5.199999809265137,5.599999904632568,6.0,5.400000095367432,5.5,5.400000095367432,5.699999809265137,5.699999809265137,5.5,4.900000095367432,4.800000190734863,5.5,5.199999809265137,4.800000190734863,5.0,5.5,5.0,4.599999904632568,5.199999809265137,4.900000095367432,5.199999809265137,5.0,5.5,5.099999904632568,5.099999904632568,5.099999904632568,5.0,4.599999904632568,4.800000190734863,4.300000190734863,3.9000000953674316,3.4000000953674316,3.299999952316284,3.9000000953674316,3.700000047683716,3.5999999046325684,3.5999999046325684,4.0,4.0,4.0,4.099999904632568,4.199999809265137,4.099999904632568,4.199999809265137,4.5,4.5,4.199999809265137,4.099999904632568,4.0,3.799999952316284,3.5999999046325684,3.4000000953674316,3.200000047683716,2.9000000953674316,2.799999952316284,2.700000047683716,2.799999952316284,2.700000047683716,2.9000000953674316,3.5999999046325684,4.0,3.700000047683716,3.799999952316284,4.199999809265137,4.099999904632568,3.799999952316284,4.5,4.900000095367432,4.699999809265137,5.599999904632568,6.599999904632568,6.900000095367432,8.0,7.400000095367432,7.699999809265137,5.599999904632568,3.9000000953674316,4.099999904632568,3.4000000953674316,4.0,4.699999809265137,5.400000095367432,7.0,6.199999809265137,5.199999809265137,4.599999904632568,3.200000047683716,2.5,2.299999952316284,2.299999952316284,1.7999999523162842,1.5,1.600000023841858,1.7999999523162842,1.600000023841858,1.399999976158142,1.600000023841858,1.5,1.2999999523162842,1.7999999523162842,1.7000000476837158,1.600000023841858,1.600000023841858,1.899999976158142,1.899999976158142,2.0,2.4000000953674316,2.5,2.5999999046325684,2.700000047683716,3.200000047683716,3.200000047683716,3.200000047683716,2.700000047683716,2.5,2.5999999046325684,2.4000000953674316,2.0,2.0999999046325684,2.0999999046325684,1.7999999523162842,1.7000000476837158,1.7999999523162842,1.600000023841858,1.2999999523162842,1.5,1.7000000476837158,1.399999976158142,1.5,1.600000023841858,1.7000000476837158,1.7999999523162842,2.200000047683716,2.5,3.200000047683716,3.0,2.200000047683716,1.899999976158142,1.7999999523162842,2.0999999046325684,2.0,1.7999999523162842,1.899999976158142,2.0999999046325684,2.200000047683716,2.0,2.200000047683716,2.5999999046325684,2.5999999046325684,2.4000000953674316,2.799999952316284,3.0999999046325684,3.4000000953674316,3.200000047683716,3.5999999046325684,3.9000000953674316,4.099999904632568,4.099999904632568,4.5,5.099999904632568,5.699999809265137,6.199999809265137,7.900000095367432,10.0,11.100000381469727,12.800000190734863,16.399999618530273,17.399999618530273,21.5,20.700000762939453,21.600000381469727,21.299999237060547,23.200000762939453,22.799999237060547,23.0,23.299999237060547,25.200000762939453,24.600000381469727,23.5,24.700000762939453,25.600000381469727,24.399999618530273,25.899999618530273,27.600000381469727,27.0,27.5,27.600000381469727,27.700000762939453,28.299999237060547,28.0,28.5,28.5,28.600000381469727,28.399999618530273,27.899999618530273,28.0,13.399999618530273,13.899999618530273,11.800000190734863,9.5,7.199999809265137,5.199999809265137,4.0,4.199999809265137,3.9000000953674316,3.200000047683716,2.0,1.7000000476837158,1.399999976158142,1.2999999523162842,1.2000000476837158,1.0,0.8999999761581421,0.800000011920929,0.800000011920929,0.800000011920929,0.30000001192092896,0.800000011920929,0.800000011920929,0.800000011920929,0.800000011920929,0.8999999761581421,1.100000023841858,1.100000023841858,1.2999999523162842,1.399999976158142,1.600000023841858,1.7999999523162842,2.0,2.9000000953674316,3.0,3.299999952316284,3.0,2.700000047683716,3.4000000953674316,3.0999999046325684,2.799999952316284,2.9000000953674316,2.700000047683716,2.5,3.0,2.799999952316284,3.0,3.0,3.0,3.0999999046325684,3.0999999046325684,3.4000000953674316,3.5999999046325684,3.9000000953674316,3.299999952316284,2.9000000953674316,2.9000000953674316,2.5999999046325684,2.5,2.4000000953674316,2.299999952316284,2.299999952316284,2.4000000953674316,2.0,2.0999999046325684,2.0999999046325684,2.0,1.600000023841858,1.899999976158142,2.0,1.7000000476837158,1.7000000476837158,1.899999976158142,2.299999952316284,2.5,2.5,2.9000000953674316,3.4000000953674316,3.5,4.099999904632568,6.699999809265137,8.5,9.600000381469727,9.0,10.600000381469727,11.5,11.5,10.0,13.100000381469727,13.0,10.699999809265137,11.100000381469727,8.800000190734863,7.699999809265137,6.099999904632568,5.300000190734863,4.5,3.799999952316284,3.700000047683716,3.799999952316284,3.700000047683716,3.299999952316284,3.9000000953674316,3.5,3.5,3.9000000953674316,4.0,4.5,4.699999809265137,5.199999809265137,5.199999809265137,5.800000190734863,5.599999904632568,5.300000190734863,4.900000095367432,4.300000190734863,4.199999809265137,3.9000000953674316,3.5999999046325684,3.200000047683716,3.0,3.0,3.0999999046325684,2.700000047683716,3.0,2.799999952316284,2.9000000953674316,2.9000000953674316,2.9000000953674316,3.200000047683716,3.4000000953674316,3.5,3.5,3.700000047683716,4.0,4.099999904632568,4.0,4.599999904632568,4.5,4.5,4.400000095367432,4.800000190734863,4.5,4.699999809265137,4.599999904632568,4.599999904632568,4.800000190734863,4.5,4.800000190734863,4.900000095367432,5.0,5.099999904632568,5.5,5.099999904632568,5.199999809265137,5.300000190734863,5.199999809265137,5.199999809265137,5.099999904632568,5.0,5.099999904632568,5.199999809265137,5.099999904632568,4.900000095367432,4.599999904632568,5.0,4.900000095367432,5.0,4.900000095367432,5.099999904632568,4.5,4.300000190734863,4.800000190734863,4.599999904632568,4.800000190734863,4.699999809265137,5.099999904632568,4.5,4.5,4.300000190734863,4.599999904632568,3.9000000953674316,4.099999904632568,4.0,3.5,3.200000047683716,3.5,3.700000047683716,3.700000047683716,3.5999999046325684,3.5,3.799999952316284,4.199999809265137,3.799999952316284,3.799999952316284,4.099999904632568,4.099999904632568,4.0,4.099999904632568,4.099999904632568,4.0,4.0,4.0,3.700000047683716,3.700000047683716,3.299999952316284,3.200000047683716,2.799999952316284,3.0,2.700000047683716,2.700000047683716,2.700000047683716,2.700000047683716,3.5,3.700000047683716,3.700000047683716,3.5999999046325684,4.300000190734863,4.5,4.0,4.400000095367432,4.800000190734863,4.900000095367432,5.300000190734863,6.400000095367432,6.800000190734863,7.900000095367432,6.599999904632568,6.599999904632568,5.300000190734863,4.599999904632568,4.199999809265137,3.799999952316284,3.799999952316284,4.699999809265137,5.5,6.0,5.099999904632568,4.5,5.0,2.9000000953674316,2.799999952316284,2.5999999046325684,2.200000047683716,1.7000000476837158,1.5,1.7000000476837158,1.7000000476837158,1.2999999523162842,1.399999976158142,1.600000023841858,1.5,1.2999999523162842,1.600000023841858,1.899999976158142,1.7000000476837158,1.7000000476837158,2.0999999046325684,2.0,2.0,2.4000000953674316,2.5999999046325684,2.5,2.5999999046325684,2.799999952316284,2.9000000953674316,2.799999952316284,2.5999999046325684,2.5,2.200000047683716,2.0999999046325684,1.899999976158142,1.899999976158142,1.7999999523162842,1.600000023841858,1.7000000476837158,1.7999999523162842,1.399999976158142,1.2999999523162842,1.5,1.5,1.2999999523162842,1.600000023841858,1.7000000476837158,1.7999999523162842,2.0999999046325684,2.4000000953674316,2.5,3.0,2.5999999046325684,2.200000047683716,2.0,1.600000023841858,1.7999999523162842,1.7999999523162842,1.5,1.7000000476837158,1.7999999523162842,1.7000000476837158,1.7000000476837158,2.0,2.0,1.899999976158142,2.0,2.4000000953674316,2.5999999046325684,2.9000000953674316,2.700000047683716,2.9000000953674316,3.299999952316284,3.5999999046325684,3.4000000953674316,3.700000047683716,4.599999904632568,5.0,5.300000190734863,6.5,8.399999618530273,9.5,12.199999809265137,14.0,16.0,17.399999618530273,19.700000762939453,20.399999618530273,19.5,20.799999237060547,20.700000762939453,20.200000762939453,21.299999237060547,22.600000381469727,22.700000762939453,22.100000381469727,24.399999618530273,24.0,23.899999618530273,24.700000762939453,26.200000762939453,25.5,26.200000762939453,26.799999237060547,27.299999237060547,27.100000381469727,27.600000381469727,28.200000762939453,27.5,27.899999618530273,27.399999618530273,27.399999618530273,27.799999237060547,14.300000190734863,14.899999618530273,12.100000381469727,9.100000381469727,8.300000190734863,6.5,5.199999809265137,3.5999999046325684,3.200000047683716,2.9000000953674316,2.200000047683716,1.7999999523162842,1.5,1.2999999523162842,1.2000000476837158,1.100000023841858,1.0,0.8999999761581421,0.800000011920929,0.800000011920929,0.800000011920929,0.20000000298023224,0.800000011920929,0.800000011920929,0.800000011920929,0.800000011920929,0.8999999761581421,1.100000023841858,1.100000023841858,1.2000000476837158,1.399999976158142,1.7000000476837158,1.7999999523162842,2.799999952316284,2.799999952316284,2.700000047683716,3.0999999046325684,2.700000047683716,3.0999999046325684,2.700000047683716,2.5999999046325684,2.4000000953674316,2.200000047683716,2.0999999046325684,2.299999952316284,2.299999952316284,2.4000000953674316,2.5,2.700000047683716,3.0,3.0,3.5999999046325684,3.9000000953674316,4.0,3.299999952316284,3.0,2.700000047683716,2.5999999046325684,2.299999952316284,2.5999999046325684,2.0999999046325684,2.0,2.200000047683716,2.0,1.7000000476837158,1.7999999523162842,1.7999999523162842,1.600000023841858,1.5,1.7999999523162842,1.7000000476837158,1.600000023841858,1.7999999523162842,1.7000000476837158,2.0999999046325684,2.200000047683716,2.4000000953674316,2.9000000953674316,3.4000000953674316,4.199999809265137,6.800000190734863,8.699999809265137,11.100000381469727,9.800000190734863,10.899999618530273,11.800000190734863,11.300000190734863,10.699999809265137,13.199999809265137,15.300000190734863,11.5,13.100000381469727,10.0,8.899999618530273,6.599999904632568,5.5,4.5,3.5,3.5,3.5999999046325684,3.299999952316284,2.9000000953674316,3.4000000953674316,2.9000000953674316,3.0999999046325684,3.4000000953674316,3.299999952316284,3.700000047683716,4.300000190734863,4.800000190734863,4.800000190734863,5.599999904632568,5.699999809265137,5.0,4.699999809265137,4.199999809265137,3.799999952316284,3.5999999046325684,3.0,2.5999999046325684,2.299999952316284,2.299999952316284,2.4000000953674316,2.200000047683716,2.299999952316284,2.299999952316284,2.4000000953674316,2.700000047683716,2.799999952316284,3.0999999046325684,3.0,2.9000000953674316,3.799999952316284,3.5,3.4000000953674316,3.9000000953674316,4.0,4.400000095367432,4.199999809265137,3.9000000953674316,4.0,4.599999904632568,4.199999809265137,3.700000047683716,4.300000190734863,4.5,4.099999904632568,4.199999809265137,4.800000190734863,4.699999809265137,4.400000095367432,4.300000190734863,5.0,4.900000095367432,4.400000095367432,5.099999904632568,5.199999809265137,4.5,4.699999809265137,4.800000190734863,4.800000190734863,4.900000095367432,4.800000190734863,4.300000190734863,4.300000190734863,4.800000190734863,4.5,4.199999809265137,4.699999809265137,4.900000095367432,4.099999904632568,4.199999809265137,4.599999904632568,4.300000190734863,4.199999809265137,4.599999904632568,4.800000190734863,4.599999904632568,4.5,4.400000095367432,4.599999904632568,4.199999809265137,4.099999904632568,3.700000047683716,3.4000000953674316,3.200000047683716,3.0999999046325684,3.4000000953674316,3.299999952316284,3.0999999046325684,3.0,3.5,3.200000047683716,3.200000047683716,3.4000000953674316,3.5999999046325684,2.9000000953674316,3.299999952316284,3.799999952316284,3.799999952316284,3.200000047683716,3.4000000953674316,3.299999952316284,2.9000000953674316,2.9000000953674316,2.5,2.4000000953674316,2.299999952316284,2.4000000953674316,2.299999952316284,2.299999952316284,2.4000000953674316,2.700000047683716,3.299999952316284,3.5999999046325684,3.5999999046325684,3.4000000953674316,3.700000047683716,4.0,3.5,4.0,4.0,4.300000190734863,4.699999809265137,6.0,5.800000190734863,7.199999809265137,6.0,6.400000095367432,5.300000190734863,3.9000000953674316,3.5999999046325684,3.299999952316284,4.099999904632568,4.900000095367432,6.0,6.800000190734863,6.699999809265137,5.800000190734863,5.400000095367432,3.299999952316284,2.9000000953674316,2.5999999046325684,2.299999952316284,1.899999976158142,1.5,1.600000023841858,1.600000023841858,1.399999976158142,1.399999976158142,1.5,1.399999976158142,1.2000000476837158,1.399999976158142,1.5,1.399999976158142,1.399999976158142,1.600000023841858,1.600000023841858,1.600000023841858,1.7999999523162842,2.0999999046325684,2.0,2.0999999046325684,2.4000000953674316,2.5999999046325684,2.700000047683716,2.200000047683716,2.0,1.899999976158142,1.7999999523162842,1.5,1.7000000476837158,1.7000000476837158,1.2999999523162842,1.399999976158142,1.5,1.399999976158142,1.100000023841858,1.2999999523162842,1.600000023841858,1.2999999523162842,1.600000023841858,1.600000023841858,1.7000000476837158,1.899999976158142,2.299999952316284,2.5999999046325684,3.0,2.799999952316284,2.0999999046325684,1.600000023841858,1.600000023841858,1.7999999523162842,1.7000000476837158,1.399999976158142,1.600000023841858,1.7999999523162842,1.7000000476837158,1.7000000476837158,1.7999999523162842,2.0,1.899999976158142,1.7999999523162842,2.0999999046325684,2.299999952316284,2.4000000953674316,2.700000047683716,2.9000000953674316,3.0999999046325684,3.4000000953674316,3.4000000953674316,3.700000047683716,4.0,4.800000190734863,5.199999809265137,5.900000095367432,8.899999618530273,9.0,11.600000381469727,12.600000381469727,16.200000762939453,16.5,16.5,20.100000381469727,19.700000762939453,20.0,19.600000381469727,22.100000381469727,23.299999237060547,23.299999237060547,22.0,23.799999237060547,24.799999237060547,24.0,23.899999618530273,24.799999237060547,26.600000381469727,25.700000762939453,26.399999618530273,27.399999618530273,27.5,27.799999237060547,27.899999618530273,28.799999237060547,27.600000381469727,28.399999618530273,29.0,28.0,27.899999618530273,15.600000381469727,14.800000190734863,12.199999809265137,9.600000381469727,7.800000190734863,5.699999809265137,4.599999904632568,3.5,3.0999999046325684,2.799999952316284,2.200000047683716,1.7999999523162842,1.5,1.2999999523162842,1.2000000476837158,1.100000023841858,1.100000023841858,0.8999999761581421,0.8999999761581421,0.800000011920929,0.800000011920929,0.800000011920929,0.20000000298023224,0.800000011920929,0.800000011920929,0.800000011920929,0.800000011920929,0.8999999761581421,1.0,1.100000023841858,1.2000000476837158,1.5,1.7000000476837158,2.5999999046325684,2.5999999046325684,2.4000000953674316,2.799999952316284,2.5999999046325684,2.700000047683716,2.5999999046325684,2.4000000953674316,2.299999952316284,2.0,1.899999976158142,2.0,2.0,2.0999999046325684,2.200000047683716,2.299999952316284,2.299999952316284,2.5999999046325684,2.9000000953674316,3.299999952316284,3.299999952316284,3.0,2.700000047683716,2.299999952316284,2.200000047683716,2.0999999046325684,2.0,1.899999976158142,1.7000000476837158,1.7000000476837158,1.7000000476837158,1.399999976158142,1.5,1.399999976158142,1.100000023841858,1.2999999523162842,1.399999976158142,1.2999999523162842,1.2000000476837158,1.600000023841858,1.600000023841858,1.899999976158142,1.899999976158142,2.0999999046325684,2.5999999046325684,3.0,3.700000047683716,6.400000095367432,7.5,9.699999809265137,9.0,11.100000381469727,11.699999809265137,12.399999618530273,10.600000381469727,12.399999618530273,15.100000381469727,12.0,11.800000190734863,9.899999618530273,7.800000190734863,5.800000190734863,4.800000190734863,3.799999952316284,2.799999952316284,3.0999999046325684,2.9000000953674316,2.5999999046325684,2.5999999046325684,2.799999952316284,2.5,2.5999999046325684,2.9000000953674316,3.0,3.0999999046325684,3.9000000953674316,4.300000190734863,4.400000095367432,4.900000095367432,4.900000095367432,4.599999904632568,4.199999809265137,3.4000000953674316,3.4000000953674316,3.0999999046325684,2.700000047683716,2.299999952316284,2.200000047683716,2.0,2.0999999046325684,2.0,2.0999999046325684,2.0,2.299999952316284,2.4000000953674316,2.5999999046325684,2.5,2.5999999046325684,2.799999952316284,3.0,3.0,3.200000047683716,3.5,3.4000000953674316,3.9000000953674316,3.799999952316284,3.299999952316284,3.5999999046325684,3.9000000953674316,3.5999999046325684,3.200000047683716,3.700000047683716,3.799999952316284,3.299999952316284,3.5999999046325684,4.099999904632568,3.799999952316284,3.9000000953674316,4.099999904632568,4.5,4.199999809265137,4.199999809265137,4.599999904632568,4.599999904632568,4.199999809265137,4.400000095367432,4.400000095367432,4.099999904632568,4.300000190734863,4.300000190734863,3.700000047683716,3.700000047683716,4.099999904632568,4.099999904632568,3.5,3.799999952316284,4.099999904632568,3.5999999046325684,3.5999999046325684,4.099999904632568,3.9000000953674316,3.4000000953674316,3.700000047683716,4.300000190734863,4.099999904632568,3.700000047683716,4.0,4.0,3.700000047683716,3.9000000953674316,3.299999952316284,2.9000000953674316,2.700000047683716,2.5,2.9000000953674316,2.700000047683716,2.5,2.700000047683716,3.0,2.9000000953674316,2.5999999046325684,3.0999999046325684,3.0999999046325684,2.799999952316284,2.9000000953674316,3.5,3.299999952316284,2.9000000953674316,3.299999952316284,3.299999952316284,2.700000047683716,2.5999999046325684,2.299999952316284,2.200000047683716,2.0,2.299999952316284,2.0,2.299999952316284,2.200000047683716,2.5999999046325684,3.299999952316284,3.5,3.4000000953674316,3.4000000953674316,3.5,3.4000000953674316,3.4000000953674316,3.5999999046325684,3.799999952316284,4.0,5.099999904632568,6.199999809265137,6.099999904632568,7.300000190734863,6.199999809265137,5.699999809265137,4.0,4.099999904632568,3.5,2.5,3.799999952316284,4.400000095367432,6.099999904632568,7.300000190734863,6.099999904632568,5.199999809265137,5.199999809265137,3.4000000953674316,2.9000000953674316,2.700000047683716,2.200000047683716,1.7999999523162842,1.5,1.600000023841858,1.5,1.2999999523162842,1.2999999523162842,1.5,1.399999976158142,1.0,1.2999999523162842,1.2999999523162842,1.100000023841858,1.2000000476837158,1.399999976158142,1.399999976158142,1.399999976158142,1.600000023841858,1.7999999523162842,1.7999999523162842,2.0999999046325684,2.5,2.700000047683716,2.5999999046325684,2.0999999046325684,1.899999976158142,2.0,1.7000000476837158,1.399999976158142,1.5,1.5,1.2999999523162842,1.2999999523162842,1.2999999523162842,1.2999999523162842,1.0,1.2000000476837158,1.2999999523162842,1.2999999523162842,1.399999976158142,1.5,1.600000023841858,1.600000023841858,2.200000047683716,2.200000047683716,2.9000000953674316,2.700000047683716,1.899999976158142,1.7000000476837158,1.600000023841858,1.7000000476837158,1.7000000476837158,1.5,1.5,1.7000000476837158,1.5,1.5,1.7000000476837158,1.899999976158142,1.7000000476837158,1.7999999523162842,2.200000047683716,2.200000047683716,2.200000047683716,2.700000047683716,2.9000000953674316,3.0,3.4000000953674316,3.5999999046325684,3.700000047683716,4.300000190734863,4.800000190734863,5.199999809265137,6.300000190734863,7.900000095367432,8.699999809265137,11.399999618530273,12.800000190734863,15.300000190734863,17.299999237060547,16.700000762939453,20.100000381469727,20.5,20.600000381469727,20.299999237060547,21.700000762939453,22.200000762939453,22.399999618530273,24.100000381469727,23.5,25.0,24.799999237060547,24.299999237060547,25.200000762939453,25.600000381469727,26.200000762939453,26.899999618530273,27.0,27.100000381469727,27.600000381469727,27.600000381469727,28.299999237060547,27.399999618530273,27.899999618530273,28.0,27.299999237060547,27.899999618530273,13.5,14.199999809265137,11.899999618530273,11.800000190734863,8.100000381469727,6.0,4.699999809265137,3.799999952316284,3.0,2.9000000953674316,2.200000047683716,1.7999999523162842,1.7000000476837158,1.5,1.399999976158142,1.2000000476837158,1.2000000476837158,1.100000023841858,0.8999999761581421,0.8999999761581421,0.800000011920929,0.800000011920929,0.800000011920929,0.20000000298023224,0.800000011920929,0.800000011920929,0.800000011920929,0.8999999761581421,1.0,1.100000023841858,1.2000000476837158,1.5,1.7000000476837158,2.299999952316284,2.700000047683716,2.4000000953674316,2.799999952316284,2.799999952316284,3.0999999046325684,3.0,2.700000047683716,2.5999999046325684,2.4000000953674316,2.200000047683716,2.4000000953674316,2.299999952316284,2.5,2.9000000953674316,2.700000047683716,3.0,3.0999999046325684,3.299999952316284,3.5999999046325684,3.700000047683716,3.0999999046325684,2.799999952316284,2.5999999046325684,2.4000000953674316,2.5,2.200000047683716,1.899999976158142,2.0,2.0999999046325684,1.899999976158142,1.600000023841858,1.7000000476837158,1.600000023841858,1.5,1.600000023841858,1.7000000476837158,1.5,1.399999976158142,1.7000000476837158,1.899999976158142,2.200000047683716,2.200000047683716,2.5999999046325684,3.0999999046325684,3.299999952316284,4.300000190734863,7.199999809265137,8.5,9.5,9.5,10.699999809265137,11.100000381469727,12.100000381469727,11.5,12.399999618530273,14.399999618530273,11.800000190734863,12.399999618530273,9.5,8.100000381469727,6.099999904632568,5.400000095367432,4.099999904632568,3.5,3.700000047683716,3.5999999046325684,3.299999952316284,3.0,3.5,3.0,3.200000047683716,3.4000000953674316,3.5,3.799999952316284,4.599999904632568,4.800000190734863,4.800000190734863,5.400000095367432,5.400000095367432,5.099999904632568,4.800000190734863,4.199999809265137,4.199999809265137,3.5,3.0,2.9000000953674316,2.799999952316284,2.4000000953674316,2.5,2.299999952316284,2.4000000953674316,2.299999952316284,2.5999999046325684,2.799999952316284,2.9000000953674316,3.0,3.0999999046325684,3.0999999046325684,3.4000000953674316,3.4000000953674316,3.5,3.799999952316284,3.9000000953674316,4.300000190734863,4.300000190734863,3.5999999046325684,4.0,4.400000095367432,3.9000000953674316,3.799999952316284,4.199999809265137,4.400000095367432,4.0,4.0,4.599999904632568,4.599999904632568,4.5,4.400000095367432,5.099999904632568,4.900000095367432,4.699999809265137,5.0,5.099999904632568,4.599999904632568,4.699999809265137,4.900000095367432,5.099999904632568,5.199999809265137,4.699999809265137,4.599999904632568,4.300000190734863,4.699999809265137,4.5,4.300000190734863,4.5,4.800000190734863,4.300000190734863,4.300000190734863,4.699999809265137,4.300000190734863,4.5,4.800000190734863,5.300000190734863,4.5,4.699999809265137,4.400000095367432,4.599999904632568,4.199999809265137,4.0,3.9000000953674316,3.5,3.299999952316284,3.0,3.4000000953674316,3.299999952316284,3.200000047683716,3.0999999046325684,3.5,3.5999999046325684,3.5,3.5999999046325684,3.799999952316284,3.700000047683716,3.5,3.9000000953674316,3.9000000953674316,3.700000047683716,3.700000047683716,3.5999999046325684,3.200000047683716,3.200000047683716,2.799999952316284,2.799999952316284,2.4000000953674316,2.5999999046325684,2.299999952316284,2.299999952316284,2.4000000953674316,2.5,3.0999999046325684,3.5,3.299999952316284,3.4000000953674316,3.5999999046325684,3.799999952316284,3.4000000953674316,4.0,4.199999809265137,4.300000190734863,5.099999904632568,5.900000095367432,6.099999904632568,7.5,6.599999904632568,6.599999904632568,5.400000095367432,3.5,3.5,2.9000000953674316,3.5999999046325684,4.599999904632568,5.5,6.300000190734863,5.800000190734863,4.699999809265137,4.400000095367432,3.0999999046325684,3.0999999046325684,2.4000000953674316,2.299999952316284,1.899999976158142,1.600000023841858,1.7000000476837158,1.600000023841858,1.399999976158142,1.399999976158142,1.5,1.5,1.2000000476837158,1.399999976158142,1.5,1.399999976158142,1.399999976158142,1.7000000476837158,1.7000000476837158,1.600000023841858,2.0,2.200000047683716,2.0999999046325684,2.299999952316284,2.799999952316284,2.9000000953674316,2.9000000953674316,2.4000000953674316,2.200000047683716,2.200000047683716,1.899999976158142,1.600000023841858,1.7000000476837158,1.7000000476837158,1.399999976158142,1.5,1.600000023841858,1.399999976158142,1.2000000476837158,1.399999976158142,1.600000023841858,1.399999976158142,1.5,1.7999999523162842,1.899999976158142,2.0,2.4000000953674316,2.700000047683716,3.5,3.0999999046325684,2.200000047683716,1.7999999523162842,1.7000000476837158,1.899999976158142,1.899999976158142,1.899999976158142,1.600000023841858,1.899999976158142,1.7999999523162842,1.5,1.7999999523162842,2.0999999046325684,1.899999976158142,1.7999999523162842,2.299999952316284,2.5,2.799999952316284,2.700000047683716,3.0999999046325684,3.4000000953674316,3.700000047683716,3.700000047683716,4.0,4.800000190734863,5.400000095367432,5.800000190734863,6.800000190734863,8.800000190734863,9.399999618530273,11.800000190734863,13.300000190734863,16.0,18.100000381469727,18.700000762939453,20.299999237060547,18.899999618530273,20.700000762939453,21.399999618530273,20.700000762939453,22.5,23.399999618530273,22.100000381469727,22.700000762939453,23.899999618530273,24.700000762939453,23.600000381469727,24.899999618530273,25.100000381469727,27.200000762939453,26.100000381469727,27.0,27.799999237060547,27.5,27.600000381469727,28.0,28.600000381469727,28.299999237060547,27.899999618530273,27.600000381469727,28.100000381469727,12.800000190734863,14.100000381469727,10.699999809265137,8.899999618530273,8.300000190734863,6.0,5.0,4.400000095367432,3.5,3.200000047683716,2.299999952316284,1.899999976158142,1.7999999523162842,1.7000000476837158,1.600000023841858,1.2999999523162842,1.2999999523162842,1.2000000476837158,1.100000023841858,0.8999999761581421,0.8999999761581421,0.800000011920929,0.800000011920929,0.800000011920929,0.20000000298023224,0.800000011920929,0.800000011920929,0.800000011920929,0.8999999761581421,0.8999999761581421,1.100000023841858,1.399999976158142,1.600000023841858,2.200000047683716,2.5,2.5999999046325684,2.9000000953674316,2.5999999046325684,3.0999999046325684,2.700000047683716,2.700000047683716,2.5,2.4000000953674316,2.5,2.5999999046325684,2.5,2.799999952316284,2.5999999046325684,3.0,3.0,3.0,3.4000000953674316,3.5999999046325684,4.0,3.299999952316284,2.799999952316284,3.0,2.5,2.4000000953674316,2.299999952316284,2.0999999046325684,2.200000047683716,2.200000047683716,1.7999999523162842,1.7999999523162842,1.899999976158142,1.7000000476837158,1.399999976158142,1.600000023841858,1.7000000476837158,1.5,1.399999976158142,1.600000023841858,1.899999976158142,2.299999952316284,2.200000047683716,2.5999999046325684,3.0,3.5,4.300000190734863,6.699999809265137,7.599999904632568,8.699999809265137,8.199999809265137,9.0,10.100000381469727,11.300000190734863,10.199999809265137,13.199999809265137,14.300000190734863,11.0,11.899999618530273,9.399999618530273,8.5,6.099999904632568,5.0,4.300000190734863,3.5999999046325684,3.5,3.5,3.5,3.200000047683716,3.5999999046325684,3.200000047683716,3.299999952316284,3.5999999046325684,3.5999999046325684,3.799999952316284,4.199999809265137,4.5,4.800000190734863,5.400000095367432,5.199999809265137,4.900000095367432,4.900000095367432,4.099999904632568,4.0,3.5,3.200000047683716,3.0,2.700000047683716,2.5,2.700000047683716,2.5,2.700000047683716,2.4000000953674316,2.799999952316284,2.700000047683716,2.9000000953674316,3.0999999046325684,3.200000047683716,3.299999952316284,3.4000000953674316,3.5,3.700000047683716,3.799999952316284,3.9000000953674316,4.5,4.300000190734863,4.099999904632568,4.199999809265137,4.699999809265137,4.300000190734863,4.0,4.400000095367432,4.400000095367432,4.699999809265137,4.199999809265137,4.800000190734863,4.599999904632568,4.599999904632568,4.599999904632568,5.199999809265137,4.699999809265137,4.599999904632568,4.900000095367432,5.099999904632568,4.699999809265137,4.5,4.599999904632568,4.800000190734863,4.800000190734863,4.699999809265137,4.400000095367432,4.099999904632568,4.599999904632568,4.400000095367432,4.400000095367432,4.599999904632568,4.699999809265137,4.300000190734863,4.300000190734863,4.699999809265137,4.300000190734863,4.800000190734863,4.599999904632568,4.800000190734863,4.099999904632568,4.300000190734863,4.5,4.5,3.9000000953674316,3.9000000953674316,3.9000000953674316,3.5,3.4000000953674316,3.4000000953674316,3.5,3.5,3.700000047683716,3.299999952316284,3.5999999046325684,3.700000047683716,3.5999999046325684,3.9000000953674316,3.700000047683716,3.700000047683716,3.700000047683716,3.799999952316284,3.700000047683716,3.4000000953674316,3.5,3.5,3.0,3.4000000953674316,2.799999952316284,2.9000000953674316,2.5,2.799999952316284,2.5,2.5,2.5,2.799999952316284,3.4000000953674316,3.700000047683716,3.5999999046325684,3.299999952316284,3.9000000953674316,4.0,3.799999952316284,4.099999904632568,4.5,4.5,5.099999904632568,5.699999809265137,5.800000190734863,6.599999904632568,5.800000190734863,5.699999809265137,4.699999809265137,3.5999999046325684,3.5,3.799999952316284,3.5999999046325684,3.799999952316284,5.400000095367432,5.5,4.900000095367432,4.5,4.199999809265137,3.0999999046325684,2.700000047683716,2.700000047683716,2.5,2.0999999046325684,1.7000000476837158,1.7999999523162842,1.7999999523162842,1.5,1.5,1.7000000476837158,1.600000023841858,1.399999976158142,1.600000023841858,1.600000023841858,1.399999976158142,1.5,1.7999999523162842,1.899999976158142,1.7000000476837158,1.899999976158142,2.299999952316284,2.200000047683716,2.200000047683716,2.5999999046325684,2.700000047683716,2.5999999046325684,2.299999952316284,2.0,1.899999976158142,1.7000000476837158,1.5,1.7000000476837158,1.600000023841858,1.2000000476837158,1.399999976158142,1.5,1.399999976158142,1.2999999523162842,1.5,1.600000023841858,1.399999976158142,1.600000023841858,1.899999976158142,2.0999999046325684,2.0999999046325684,2.5,2.9000000953674316,3.0999999046325684,2.9000000953674316,2.5999999046325684,1.899999976158142,2.0999999046325684,1.899999976158142,2.0999999046325684,1.600000023841858,1.600000023841858,1.7999999523162842,1.600000023841858,1.399999976158142,1.7000000476837158,1.7999999523162842,1.899999976158142,1.7000000476837158,1.899999976158142,2.200000047683716,2.0,2.4000000953674316,2.5999999046325684,3.0,3.200000047683716,3.299999952316284,3.299999952316284,4.300000190734863,4.5,4.800000190734863,5.800000190734863,7.599999904632568,9.199999809265137,10.800000190734863,13.0,15.100000381469727,17.600000381469727,17.0,19.0,18.0,18.899999618530273,20.0,21.299999237060547,20.899999618530273,23.100000381469727,21.600000381469727,22.100000381469727,22.700000762939453,23.5,21.899999618530273,23.100000381469727,25.299999237060547,25.200000762939453,25.799999237060547,25.899999618530273,26.899999618530273,26.899999618530273,26.799999237060547,28.100000381469727,27.5,28.299999237060547,27.799999237060547,26.700000762939453,27.399999618530273,15.100000381469727,16.0,12.0,9.800000190734863,8.199999809265137,6.5,5.199999809265137,4.300000190734863,3.9000000953674316,3.700000047683716,2.4000000953674316,2.200000047683716,1.7999999523162842,1.7999999523162842,1.7000000476837158,1.7000000476837158,1.399999976158142,1.2999999523162842,1.2000000476837158,1.100000023841858,0.8999999761581421,0.800000011920929,0.800000011920929,0.800000011920929,0.800000011920929,0.20000000298023224,0.800000011920929,0.800000011920929,0.800000011920929,0.8999999761581421,1.0,1.2999999523162842,1.399999976158142,2.0999999046325684,2.4000000953674316,2.299999952316284,2.700000047683716,2.5999999046325684,3.0999999046325684,2.700000047683716,2.299999952316284,2.200000047683716,2.200000047683716,2.0,2.200000047683716,2.299999952316284,2.299999952316284,2.5,2.5999999046325684,2.799999952316284,2.9000000953674316,3.4000000953674316,3.700000047683716,3.799999952316284,3.299999952316284,3.0999999046325684,2.700000047683716,2.700000047683716,2.299999952316284,2.4000000953674316,1.899999976158142,1.899999976158142,2.0,1.899999976158142,1.7000000476837158,1.7000000476837158,1.600000023841858,1.5,1.5,1.600000023841858,1.399999976158142,1.2999999523162842,1.600000023841858,1.600000023841858,1.899999976158142,1.899999976158142,2.299999952316284,2.799999952316284,3.0999999046325684,3.9000000953674316,6.800000190734863,7.900000095367432,10.5,9.699999809265137,10.100000381469727,11.0,12.699999809265137,11.300000190734863,12.300000190734863,15.5,12.600000381469727,12.899999618530273,10.300000190734863,8.399999618530273,6.800000190734863,5.099999904632568,4.199999809265137,3.299999952316284,3.200000047683716,3.4000000953674316,3.0,2.700000047683716,3.0,2.700000047683716,2.799999952316284,3.0999999046325684,3.0,3.299999952316284,4.199999809265137,4.5,4.599999904632568,5.099999904632568,5.300000190734863,4.800000190734863,4.599999904632568,3.9000000953674316,3.700000047683716,3.200000047683716,2.799999952316284,2.5999999046325684,2.4000000953674316,2.299999952316284,2.299999952316284,2.299999952316284,2.4000000953674316,2.5999999046325684,2.5999999046325684,2.9000000953674316,2.9000000953674316,3.0,3.0999999046325684,3.0,3.5999999046325684,3.4000000953674316,3.4000000953674316,3.700000047683716,3.9000000953674316,4.199999809265137,4.0,3.799999952316284,3.9000000953674316,4.400000095367432,3.799999952316284,3.5,3.9000000953674316,4.199999809265137,3.799999952316284,3.9000000953674316,4.400000095367432,4.099999904632568,4.0,4.199999809265137,4.800000190734863,4.400000095367432,4.199999809265137,4.800000190734863,4.800000190734863,4.199999809265137,4.300000190734863,4.300000190734863,4.099999904632568,4.699999809265137,4.5,3.5999999046325684,4.0,4.5,4.199999809265137,3.700000047683716,4.099999904632568,4.400000095367432,3.5999999046325684,3.700000047683716,4.5,4.199999809265137,3.799999952316284,4.099999904632568,4.5,4.199999809265137,4.0,4.199999809265137,4.300000190734863,3.9000000953674316,4.0,3.5999999046325684,3.200000047683716,3.0,3.0999999046325684,3.4000000953674316,3.0,3.0,3.0999999046325684,3.299999952316284,3.0999999046325684,2.9000000953674316,3.299999952316284,3.4000000953674316,2.9000000953674316,3.0999999046325684,3.5999999046325684,3.4000000953674316,3.0,3.200000047683716,3.200000047683716,2.799999952316284,2.700000047683716,2.700000047683716,2.5999999046325684,2.299999952316284,2.5,2.200000047683716,2.5999999046325684,2.5,2.700000047683716,3.299999952316284,3.5,3.5999999046325684,3.700000047683716,3.700000047683716,3.799999952316284,3.299999952316284,3.700000047683716,3.799999952316284,4.0,5.0,5.900000095367432,6.0,7.400000095367432,6.199999809265137,6.099999904632568,4.699999809265137,4.0,3.9000000953674316,3.799999952316284,4.5,5.199999809265137,5.800000190734863,6.800000190734863,6.199999809265137,5.5,4.900000095367432,3.5,3.0999999046325684,2.799999952316284,2.5999999046325684,2.299999952316284,2.0,1.899999976158142,2.0,1.7000000476837158,1.600000023841858,1.7000000476837158,1.5,1.2999999523162842,1.7000000476837158,1.7000000476837158,1.7000000476837158,1.600000023841858,1.7999999523162842,1.7000000476837158,2.0,1.7999999523162842,1.899999976158142,1.899999976158142,2.0,2.299999952316284,2.700000047683716,2.5999999046325684,2.0999999046325684,1.899999976158142,2.0999999046325684,1.600000023841858,1.600000023841858,1.7000000476837158,1.600000023841858,1.2000000476837158,1.7999999523162842,1.7000000476837158,1.399999976158142,1.2000000476837158,1.600000023841858,1.899999976158142,1.5,1.7000000476837158,2.0,2.0999999046325684,2.299999952316284,2.5,2.799999952316284,3.299999952316284,3.0999999046325684,2.200000047683716,2.0,1.7999999523162842,2.0,2.0,1.600000023841858,1.7000000476837158,1.899999976158142,2.0,1.399999976158142,1.7000000476837158,1.7999999523162842,2.0,1.7999999523162842,2.0,2.4000000953674316,1.899999976158142,2.299999952316284,2.5999999046325684,3.0,3.299999952316284,3.5,3.799999952316284,4.900000095367432,5.599999904632568,5.800000190734863,7.0,8.800000190734863,9.699999809265137,11.899999618530273,13.899999618530273,15.899999618530273,18.0,16.5,18.299999237060547,19.299999237060547,19.700000762939453,19.899999618530273,21.0,22.100000381469727,23.0,23.100000381469727,22.799999237060547,23.5,24.399999618530273,23.5,24.100000381469727,25.5,25.700000762939453,26.200000762939453,26.100000381469727,26.5,27.399999618530273,27.899999618530273,28.600000381469727,27.100000381469727,28.0,28.0,27.5,27.0,16.299999237060547,15.300000190734863,12.699999809265137,10.5,9.5,6.5,5.199999809265137,4.099999904632568,3.5,3.0,2.299999952316284,2.200000047683716,2.0,1.7000000476837158,1.7000000476837158,1.7000000476837158,1.600000023841858,1.399999976158142,1.2000000476837158,1.2000000476837158,1.0,0.8999999761581421,0.800000011920929,0.800000011920929,0.800000011920929,0.800000011920929,0.20000000298023224,0.800000011920929,0.800000011920929,0.800000011920929,0.8999999761581421,1.100000023841858,1.2999999523162842,2.0,2.299999952316284,2.299999952316284,2.4000000953674316,2.700000047683716,3.0999999046325684,2.9000000953674316,2.299999952316284,2.299999952316284,2.0,2.0,2.200000047683716,2.200000047683716,2.5,2.5999999046325684,2.5999999046325684,2.5999999046325684,2.9000000953674316,3.299999952316284,3.799999952316284,3.9000000953674316,3.200000047683716,2.799999952316284,2.700000047683716,2.799999952316284,2.5999999046325684,2.0999999046325684,2.0,1.7999999523162842,1.899999976158142,1.7000000476837158,1.600000023841858,1.600000023841858,1.5,1.2000000476837158,1.2999999523162842,1.399999976158142,1.2999999523162842,1.2000000476837158,1.399999976158142,1.600000023841858,1.7999999523162842,2.0999999046325684,2.299999952316284,2.9000000953674316,3.700000047683716,4.199999809265137,7.099999904632568,8.100000381469727,8.800000190734863,8.800000190734863,9.100000381469727,9.5,11.199999809265137,10.100000381469727,11.300000190734863,13.899999618530273,11.899999618530273,11.899999618530273,10.300000190734863,8.0,5.900000095367432,5.199999809265137,4.0,3.5,3.5999999046325684,3.299999952316284,2.9000000953674316,2.9000000953674316,3.0999999046325684,2.799999952316284,2.9000000953674316,3.200000047683716,3.200000047683716,3.4000000953674316,4.199999809265137,4.599999904632568,4.699999809265137,5.5,5.5,5.300000190734863,4.599999904632568,3.9000000953674316,3.9000000953674316,3.0999999046325684,2.9000000953674316,2.5,2.299999952316284,2.200000047683716,2.200000047683716,2.200000047683716,2.299999952316284,2.4000000953674316,2.5,2.700000047683716,2.799999952316284,2.9000000953674316,3.0,3.0,3.5,3.5,3.4000000953674316,3.9000000953674316,4.199999809265137,4.599999904632568,4.400000095367432,3.700000047683716,4.099999904632568,4.599999904632568,4.099999904632568,3.5999999046325684,4.300000190734863,4.5,3.700000047683716,3.9000000953674316,4.699999809265137,4.599999904632568,4.300000190734863,4.699999809265137,5.199999809265137,4.800000190734863,4.5,5.0,5.099999904632568,4.199999809265137,4.599999904632568,4.599999904632568,4.400000095367432,4.699999809265137,4.800000190734863,4.0,4.199999809265137,4.599999904632568,4.400000095367432,3.799999952316284,4.300000190734863,4.599999904632568,4.199999809265137,4.099999904632568,4.800000190734863,4.5,3.799999952316284,4.400000095367432,5.0,5.0,4.400000095367432,4.5,4.599999904632568,4.300000190734863,4.300000190734863,3.700000047683716,3.200000047683716,2.9000000953674316,2.700000047683716,3.5999999046325684,3.0999999046325684,2.700000047683716,3.0,3.4000000953674316,3.0999999046325684,2.9000000953674316,3.5,3.4000000953674316,3.200000047683716,3.200000047683716,4.0,3.700000047683716,3.299999952316284,3.700000047683716,3.5999999046325684,3.0,2.799999952316284,2.5999999046325684,2.5,2.4000000953674316,2.299999952316284,2.299999952316284,2.5,2.4000000953674316,2.700000047683716,3.200000047683716,3.700000047683716,3.5,3.200000047683716,3.700000047683716,3.799999952316284,3.5999999046325684,3.799999952316284,3.700000047683716,4.099999904632568,5.300000190734863,6.5,6.800000190734863,7.599999904632568,6.199999809265137,5.699999809265137,4.400000095367432,3.799999952316284,3.700000047683716,3.0,4.199999809265137,5.099999904632568,5.699999809265137,6.0,6.5,5.5,4.599999904632568,3.5,3.0999999046325684,2.9000000953674316,2.5,2.299999952316284,1.899999976158142,1.899999976158142,1.899999976158142,1.7000000476837158,1.5,1.7000000476837158,1.5,1.399999976158142,1.5,1.5,1.5,1.5,1.600000023841858,1.600000023841858,1.5,1.7000000476837158,1.899999976158142,1.899999976158142,2.0,2.4000000953674316,2.700000047683716,2.5999999046325684,2.0,2.0,2.0,1.7000000476837158,1.5,1.600000023841858,1.600000023841858,1.399999976158142,1.5,1.5,1.399999976158142,1.2999999523162842,1.5,1.600000023841858,1.5,1.600000023841858,1.899999976158142,2.0,2.200000047683716,2.799999952316284,2.799999952316284,3.5,2.9000000953674316,2.4000000953674316,2.0999999046325684,1.899999976158142,1.899999976158142,1.899999976158142,1.7000000476837158,1.7000000476837158,1.7999999523162842,1.7000000476837158,1.5,1.7000000476837158,1.7999999523162842,1.7999999523162842,1.7999999523162842,2.0,2.200000047683716,2.0999999046325684,2.5,3.0999999046325684,3.0,3.200000047683716,3.9000000953674316,4.0,4.599999904632568,5.5,6.199999809265137,7.199999809265137,8.600000381469727,9.899999618530273,11.899999618530273,13.800000190734863,15.899999618530273,17.799999237060547,17.600000381469727,19.399999618530273,18.899999618530273,19.899999618530273,21.299999237060547,20.600000381469727,21.899999618530273,23.100000381469727,23.0,21.700000762939453,23.100000381469727,24.0,22.899999618530273,22.600000381469727,24.600000381469727,26.399999618530273,25.5,25.899999618530273,26.600000381469727,27.5,27.700000762939453,27.700000762939453,26.899999618530273,27.899999618530273,28.200000762939453,27.700000762939453,27.5,15.800000190734863,14.600000381469727,11.100000381469727,9.800000190734863,9.0,7.199999809265137,6.0,4.900000095367432,4.099999904632568,3.5,2.5999999046325684,2.4000000953674316,2.299999952316284,2.0999999046325684,2.0,1.899999976158142,1.7000000476837158,1.600000023841858,1.2999999523162842,1.2999999523162842,1.2000000476837158,1.100000023841858,0.8999999761581421,0.8999999761581421,0.8999999761581421,0.800000011920929,0.800000011920929,0.30000001192092896,0.800000011920929,0.800000011920929,0.8999999761581421,1.100000023841858,1.2999999523162842,2.0999999046325684,2.299999952316284,2.700000047683716,2.700000047683716,2.700000047683716,3.299999952316284,3.0999999046325684,2.5999999046325684,2.5999999046325684,2.5999999046325684,2.5,2.5,2.799999952316284,2.9000000953674316,2.700000047683716,3.0,3.0,3.4000000953674316,3.799999952316284,4.199999809265137,4.900000095367432,3.799999952316284,3.200000047683716,3.200000047683716,2.700000047683716,2.700000047683716,2.5999999046325684,2.299999952316284,2.4000000953674316,2.4000000953674316,2.0,1.7999999523162842,1.899999976158142,1.7000000476837158,1.399999976158142,1.600000023841858,1.7999999523162842,1.5,1.600000023841858,1.600000023841858,1.7999999523162842,2.200000047683716,2.0999999046325684,2.5999999046325684,3.299999952316284,3.5,4.300000190734863,6.5,8.399999618530273,8.699999809265137,9.5,8.300000190734863,10.199999809265137,11.399999618530273,10.800000190734863,12.399999618530273,14.100000381469727,12.100000381469727,13.399999618530273,9.800000190734863,8.600000381469727,6.900000095367432,5.699999809265137,4.5,4.099999904632568,4.0,4.0,3.5999999046325684,3.5,3.9000000953674316,3.5,3.5,3.9000000953674316,4.0,4.300000190734863,5.0,5.199999809265137,5.5,6.099999904632568,5.800000190734863,5.900000095367432,5.0,4.599999904632568,4.900000095367432,3.9000000953674316,3.5,3.0999999046325684,3.0,2.700000047683716,2.799999952316284,2.5999999046325684,2.700000047683716,2.700000047683716,3.0,2.9000000953674316,3.200000047683716,3.299999952316284,3.299999952316284,3.5999999046325684,3.9000000953674316,4.099999904632568,4.199999809265137,4.300000190734863,4.599999904632568,5.199999809265137,5.300000190734863,4.800000190734863,4.599999904632568,5.099999904632568,4.699999809265137,4.800000190734863,4.800000190734863,4.800000190734863,5.099999904632568,4.900000095367432,5.099999904632568,5.199999809265137,5.5,5.099999904632568,5.699999809265137,5.5,5.400000095367432,5.800000190734863,5.400000095367432,5.300000190734863,5.400000095367432,5.400000095367432,5.699999809265137,5.300000190734863,5.0,5.300000190734863,4.800000190734863,5.099999904632568,5.199999809265137,5.400000095367432,5.0,5.300000190734863,5.199999809265137,4.900000095367432,5.5,5.0,5.199999809265137,4.900000095367432,5.5,4.900000095367432,5.199999809265137,4.900000095367432,5.099999904632568,4.699999809265137,4.800000190734863,4.699999809265137,3.799999952316284,3.5,3.4000000953674316,4.0,3.9000000953674316,3.799999952316284,3.5,4.099999904632568,4.199999809265137,3.700000047683716,4.099999904632568,4.5,4.099999904632568,4.099999904632568,4.300000190734863,4.599999904632568,4.300000190734863,4.300000190734863,4.300000190734863,3.700000047683716,3.700000047683716,3.200000047683716,3.200000047683716,2.799999952316284,2.9000000953674316,2.5999999046325684,2.5999999046325684,2.700000047683716,2.9000000953674316,3.700000047683716,3.799999952316284,3.799999952316284,3.700000047683716,4.099999904632568,4.400000095367432,4.099999904632568,4.5,4.800000190734863,4.900000095367432,5.800000190734863,6.699999809265137,6.5,7.5,6.400000095367432,6.199999809265137,4.400000095367432,3.5999999046325684,3.5,3.5999999046325684,3.5,4.0,5.099999904632568,5.400000095367432,5.699999809265137,5.099999904632568,4.900000095367432,3.700000047683716,3.9000000953674316,3.200000047683716,2.799999952316284,2.4000000953674316,2.200000047683716,2.299999952316284,2.200000047683716,1.7999999523162842,1.899999976158142,1.899999976158142,1.7000000476837158,1.5,1.899999976158142,1.899999976158142,1.7000000476837158,1.7000000476837158,2.0,1.7999999523162842,1.7000000476837158,2.200000047683716,2.4000000953674316,2.200000047683716,2.4000000953674316,2.9000000953674316,3.4000000953674316,2.9000000953674316,2.5,2.4000000953674316,2.200000047683716,1.7999999523162842,1.7000000476837158,2.0,1.7999999523162842,1.5,1.7999999523162842,2.0,1.600000023841858,1.5,1.899999976158142,2.0999999046325684,1.7999999523162842,2.0999999046325684,2.299999952316284,2.5,2.799999952316284,3.200000047683716,3.299999952316284,4.0,3.299999952316284,2.5999999046325684,2.4000000953674316,2.299999952316284,2.200000047683716,2.299999952316284,1.899999976158142,1.899999976158142,2.200000047683716,2.0,1.7000000476837158,1.899999976158142,2.200000047683716,1.899999976158142,1.7999999523162842,2.200000047683716,2.5999999046325684,2.299999952316284,2.4000000953674316,3.0999999046325684,3.5,3.5999999046325684,3.5999999046325684,4.400000095367432,5.599999904632568,5.800000190734863,6.0,7.900000095367432,9.399999618530273,10.5,13.399999618530273,13.399999618530273,16.799999237060547,18.299999237060547,18.399999618530273,20.399999618530273,19.899999618530273,21.100000381469727,20.700000762939453,21.0,21.700000762939453,24.799999237060547,23.0,21.799999237060547,22.899999618530273,23.0,21.5,22.200000762939453,24.600000381469727,24.799999237060547,24.899999618530273,25.299999237060547,27.200000762939453,26.399999618530273,27.0,27.299999237060547,27.899999618530273,28.0,27.100000381469727,27.5,27.399999618530273,16.399999618530273,14.600000381469727,11.5,10.100000381469727,9.100000381469727,7.699999809265137,5.800000190734863,4.900000095367432,4.5,3.9000000953674316,3.0999999046325684,2.799999952316284,2.4000000953674316,2.299999952316284,2.200000047683716,2.0,2.0,1.899999976158142,1.7999999523162842,1.5,1.5,1.2999999523162842,1.100000023841858,1.0,1.2000000476837158,0.800000011920929,0.800000011920929,0.800000011920929,0.20000000298023224,0.800000011920929,0.8999999761581421,0.8999999761581421,1.2999999523162842,2.0,2.4000000953674316,2.9000000953674316,3.0,2.700000047683716,3.4000000953674316,2.799999952316284,2.5999999046325684,2.5,2.5,2.299999952316284,2.4000000953674316,2.700000047683716,2.9000000953674316,3.0,3.299999952316284,3.5999999046325684,3.5,4.300000190734863,4.5,4.5,4.099999904632568,3.5,3.5,2.9000000953674316,2.799999952316284,2.5999999046325684,2.5,2.4000000953674316,2.299999952316284,2.0,1.899999976158142,1.899999976158142,1.899999976158142,1.600000023841858,1.600000023841858,1.7000000476837158,1.5,1.2999999523162842,1.600000023841858,1.7999999523162842,2.200000047683716,2.299999952316284,2.5999999046325684,3.200000047683716,4.0,4.800000190734863,7.5,8.199999809265137,9.399999618530273,8.899999618530273,9.5,9.5,12.600000381469727,11.0,13.699999809265137,14.899999618530273,12.600000381469727,13.899999618530273,10.800000190734863,9.0,7.0,6.400000095367432,5.099999904632568,4.0,4.0,4.199999809265137,4.0,3.299999952316284,3.5999999046325684,3.5,3.4000000953674316,3.700000047683716,3.5999999046325684,3.9000000953674316,4.699999809265137,4.900000095367432,4.900000095367432,5.900000095367432,6.0,5.599999904632568,5.400000095367432,4.699999809265137,4.5,3.5999999046325684,3.200000047683716,3.0,2.799999952316284,2.5999999046325684,2.700000047683716,2.700000047683716,2.700000047683716,2.799999952316284,3.0,3.299999952316284,3.5999999046325684,3.700000047683716,3.799999952316284,3.799999952316284,4.099999904632568,4.199999809265137,4.0,4.5,4.5,4.900000095367432,4.699999809265137,4.5,4.5,5.0,4.699999809265137,4.300000190734863,4.599999904632568,4.800000190734863,4.699999809265137,4.400000095367432,5.0,4.800000190734863,4.900000095367432,4.5,5.300000190734863,5.099999904632568,4.800000190734863,5.199999809265137,5.300000190734863,4.800000190734863,4.400000095367432,4.900000095367432,5.300000190734863,5.199999809265137,4.900000095367432,4.699999809265137,4.5,4.900000095367432,4.699999809265137,4.400000095367432,4.800000190734863,4.900000095367432,4.699999809265137,4.800000190734863,5.099999904632568,4.599999904632568,4.800000190734863,5.099999904632568,5.5,4.900000095367432,4.900000095367432,5.0,5.099999904632568,4.599999904632568,4.699999809265137,4.400000095367432,4.0,3.799999952316284,3.799999952316284,4.0,4.099999904632568,3.5999999046325684,3.4000000953674316,4.0,4.0,3.700000047683716,3.9000000953674316,4.099999904632568,3.700000047683716,3.700000047683716,4.099999904632568,4.199999809265137,3.700000047683716,3.5999999046325684,3.700000047683716,3.299999952316284,3.4000000953674316,3.0999999046325684,3.0,3.0,3.0,2.9000000953674316,2.799999952316284,2.799999952316284,3.200000047683716,3.799999952316284,4.099999904632568,4.0,3.9000000953674316,4.199999809265137,4.300000190734863,4.199999809265137,4.400000095367432,4.699999809265137,5.0,5.199999809265137,6.199999809265137,6.199999809265137,7.099999904632568,5.900000095367432,6.0,4.699999809265137,4.0,3.799999952316284,4.199999809265137,3.9000000953674316,4.699999809265137,5.199999809265137,6.0,5.599999904632568,5.300000190734863,4.900000095367432,4.0,4.199999809265137,3.5999999046325684,3.0,2.700000047683716,2.4000000953674316,2.5,2.4000000953674316,2.0,2.0,2.0999999046325684,2.0999999046325684,1.7000000476837158,2.0,2.0999999046325684,1.600000023841858,1.600000023841858,1.899999976158142,1.899999976158142,1.7000000476837158,2.0,2.200000047683716,2.200000047683716,2.299999952316284,2.5999999046325684,2.700000047683716,2.700000047683716,2.0999999046325684,2.0999999046325684,2.0999999046325684,1.899999976158142,1.5,1.7999999523162842,2.0,1.5,1.7000000476837158,1.7999999523162842,1.7000000476837158,1.7000000476837158,2.0999999046325684,2.200000047683716,1.899999976158142,2.299999952316284,2.5,2.5999999046325684,2.799999952316284,3.299999952316284,3.4000000953674316,4.0,3.799999952316284,3.0,2.5999999046325684,2.4000000953674316,2.4000000953674316,2.5,2.0,2.0999999046325684,2.299999952316284,2.299999952316284,1.7000000476837158,1.899999976158142,2.299999952316284,2.0,2.0,2.299999952316284,2.5,2.299999952316284,2.5,3.0999999046325684,3.0999999046325684,3.299999952316284,3.4000000953674316,3.799999952316284,4.099999904632568,5.0,5.400000095367432,6.599999904632568,8.0,10.699999809265137,12.800000190734863,13.699999809265137,15.600000381469727,17.799999237060547,17.799999237060547,19.5,18.100000381469727,19.799999237060547,21.100000381469727,20.399999618530273,20.899999618530273,22.100000381469727,22.600000381469727,20.0,21.5,23.200000762939453,20.700000762939453,20.600000381469727,24.0,25.5,24.200000762939453,24.5,26.399999618530273,26.200000762939453,26.700000762939453,28.0,27.399999618530273,27.899999618530273,27.0,26.5,27.0,17.0,16.799999237060547,14.0,11.199999809265137,10.899999618530273,7.900000095367432,6.199999809265137,5.300000190734863,5.099999904632568,4.0,2.9000000953674316,3.0,2.5999999046325684,2.299999952316284,2.4000000953674316,2.5,2.0999999046325684,2.0999999046325684,1.899999976158142,1.7999999523162842,1.5,1.5,1.399999976158142,1.2000000476837158,1.0,0.8999999761581421,0.800000011920929,0.800000011920929,0.800000011920929,0.20000000298023224,0.800000011920929,1.0,1.0,2.0,2.200000047683716,2.799999952316284,2.9000000953674316,2.799999952316284,3.299999952316284,2.9000000953674316,2.5,2.299999952316284,2.200000047683716,2.200000047683716,2.5,2.799999952316284,3.0,3.9000000953674316,3.200000047683716,3.200000047683716,3.5999999046325684,4.0,4.699999809265137,4.599999904632568,4.099999904632568,3.5,3.200000047683716,3.299999952316284,2.700000047683716,3.0999999046325684,2.5999999046325684,2.5,2.5999999046325684,2.700000047683716,2.5,2.0999999046325684,1.899999976158142,1.600000023841858,1.7000000476837158,1.5,1.5,1.2999999523162842,1.399999976158142,1.7999999523162842,2.0999999046325684,2.4000000953674316,2.5,3.299999952316284,3.700000047683716,4.699999809265137,7.199999809265137,8.600000381469727,10.699999809265137,9.699999809265137,9.899999618530273,10.0,12.199999809265137,11.199999809265137,12.199999809265137,15.5,13.100000381469727,13.300000190734863,10.899999618530273,9.100000381469727,7.400000095367432,6.300000190734863,4.599999904632568,4.0,4.0,3.5999999046325684,3.5,3.200000047683716,3.5,3.4000000953674316,3.4000000953674316,3.799999952316284,3.700000047683716,3.9000000953674316,4.699999809265137,5.199999809265137,5.199999809265137,5.800000190734863,6.199999809265137,5.699999809265137,5.400000095367432,4.300000190734863,4.0,3.5,3.0999999046325684,3.0,2.799999952316284,2.700000047683716,2.5999999046325684,2.700000047683716,3.0,3.200000047683716,3.200000047683716,3.5999999046325684,3.799999952316284,3.9000000953674316,3.700000047683716,3.9000000953674316,4.699999809265137,4.599999904632568,4.300000190734863,5.0,5.0,5.400000095367432,4.900000095367432,4.699999809265137,4.699999809265137,5.599999904632568,5.0,4.5,5.199999809265137,5.5,4.300000190734863,4.400000095367432,5.400000095367432,5.400000095367432,4.699999809265137,5.0,5.699999809265137,5.5,5.099999904632568,5.400000095367432,5.800000190734863,4.699999809265137,5.300000190734863,5.099999904632568,4.599999904632568,5.400000095367432,5.099999904632568,4.300000190734863,4.5,5.099999904632568,4.900000095367432,4.199999809265137,4.900000095367432,5.300000190734863,4.599999904632568,4.400000095367432,5.300000190734863,5.0,4.300000190734863,5.0,5.900000095367432,5.400000095367432,4.800000190734863,5.199999809265137,5.599999904632568,5.199999809265137,5.099999904632568,4.400000095367432,3.9000000953674316,3.700000047683716,3.5999999046325684,4.099999904632568,3.5,3.4000000953674316,3.799999952316284,4.0,3.700000047683716,3.700000047683716,4.199999809265137,3.9000000953674316,3.799999952316284,4.0,4.599999904632568,4.300000190734863,3.9000000953674316,3.799999952316284,4.099999904632568,3.4000000953674316,3.5,2.9000000953674316,3.0,3.0999999046325684,3.0,3.200000047683716,3.299999952316284,3.4000000953674316,3.4000000953674316,4.099999904632568,4.800000190734863,4.5,4.800000190734863,4.800000190734863,4.699999809265137,4.5,4.699999809265137,4.900000095367432,5.0,6.099999904632568,7.099999904632568,7.300000190734863,7.599999904632568,6.900000095367432,6.400000095367432,5.300000190734863,5.300000190734863,5.199999809265137,4.599999904632568,5.0,5.800000190734863,6.699999809265137,7.099999904632568,7.099999904632568,6.5,6.099999904632568,4.400000095367432,4.5,3.9000000953674316,3.4000000953674316,3.299999952316284,2.9000000953674316,3.0999999046325684,3.0,2.5999999046325684,2.4000000953674316,2.5999999046325684,2.5,2.0999999046325684,2.0999999046325684,2.4000000953674316,2.0999999046325684,1.899999976158142,2.200000047683716,2.299999952316284,1.7000000476837158,2.0,2.5999999046325684,2.4000000953674316,2.4000000953674316,2.5,2.9000000953674316,2.799999952316284,2.4000000953674316,2.299999952316284,2.0999999046325684,1.899999976158142,1.7000000476837158,1.899999976158142,2.0,1.399999976158142,2.200000047683716,2.0,2.0,1.899999976158142,2.200000047683716,2.5,2.4000000953674316,2.5,2.9000000953674316,3.0,3.200000047683716,3.5999999046325684,3.299999952316284,4.099999904632568,3.5999999046325684,2.799999952316284,2.5,2.5,2.5,2.5,2.299999952316284,2.200000047683716,2.299999952316284,2.5,1.899999976158142,2.200000047683716,2.4000000953674316,2.5999999046325684,2.200000047683716,2.5999999046325684,2.700000047683716,2.700000047683716,2.799999952316284,3.0,3.200000047683716,3.4000000953674316,3.700000047683716,4.199999809265137,4.300000190734863,6.0,6.699999809265137,7.5,9.100000381469727,10.899999618530273,13.0,14.100000381469727,15.5,18.100000381469727,18.100000381469727,19.0,18.100000381469727,20.399999618530273,20.299999237060547,19.899999618530273,20.700000762939453,22.299999237060547,22.899999618530273,20.799999237060547,22.600000381469727,23.100000381469727,22.399999618530273,22.799999237060547,23.700000762939453,25.700000762939453,25.100000381469727,25.700000762939453,26.600000381469727,27.0,27.299999237060547,27.399999618530273,26.700000762939453,27.5,27.299999237060547,26.899999618530273,26.5,18.5,18.0,13.800000190734863,12.899999618530273,11.100000381469727,9.899999618530273,8.5,6.699999809265137,6.5,5.599999904632568,4.099999904632568,3.799999952316284,3.799999952316284,3.4000000953674316,2.9000000953674316,3.700000047683716,3.200000047683716,2.799999952316284,2.700000047683716,2.700000047683716,2.9000000953674316,1.7999999523162842,1.7999999523162842,1.7000000476837158,1.5,1.100000023841858,1.0,1.0,0.8999999761581421,0.800000011920929,0.30000001192092896,0.800000011920929,1.899999976158142,2.200000047683716,3.0,3.0,3.299999952316284,3.0999999046325684,3.700000047683716,3.299999952316284,2.799999952316284,2.9000000953674316,2.700000047683716,3.0,3.5,3.4000000953674316,3.700000047683716,4.199999809265137,4.199999809265137,4.300000190734863,4.699999809265137,5.099999904632568,5.300000190734863,5.800000190734863,5.300000190734863,4.5,4.300000190734863,4.0,4.300000190734863,4.400000095367432,3.799999952316284,4.099999904632568,4.199999809265137,3.299999952316284,2.9000000953674316,2.9000000953674316,2.5999999046325684,1.899999976158142,2.0,2.0,1.7999999523162842,1.399999976158142,1.899999976158142,2.200000047683716,2.4000000953674316,2.5999999046325684,3.200000047683716,4.199999809265137,5.199999809265137,5.099999904632568,7.400000095367432,7.900000095367432,8.5,8.699999809265137,8.899999618530273,8.5,10.699999809265137,11.300000190734863,11.300000190734863,14.0,13.0,13.699999809265137,11.699999809265137,9.800000190734863,7.400000095367432,6.699999809265137,5.5,5.5,5.300000190734863,4.800000190734863,4.599999904632568,4.400000095367432,5.199999809265137,4.599999904632568,4.0,4.599999904632568,4.5,4.800000190734863,5.599999904632568,6.099999904632568,6.800000190734863,7.300000190734863,6.800000190734863,6.800000190734863,6.0,5.599999904632568,5.0,4.199999809265137,4.199999809265137,4.0,3.799999952316284,3.200000047683716,3.5999999046325684,3.5,3.5,4.0,4.199999809265137,4.0,4.699999809265137,4.199999809265137,4.400000095367432,4.900000095367432,5.400000095367432,5.099999904632568,5.699999809265137,5.5,5.900000095367432,6.099999904632568,6.599999904632568,5.699999809265137,5.800000190734863,6.300000190734863,6.400000095367432,5.900000095367432,6.5,6.300000190734863,5.900000095367432,5.900000095367432,6.300000190734863,6.400000095367432,6.300000190734863,6.599999904632568,7.199999809265137,6.5,6.400000095367432,7.400000095367432,6.599999904632568,6.0,6.0,6.199999809265137,6.099999904632568,6.300000190734863,6.199999809265137,6.0,6.0,6.300000190734863,6.699999809265137,5.400000095367432,6.099999904632568,6.300000190734863,6.400000095367432,6.099999904632568,6.5,6.300000190734863,6.5,6.199999809265137,7.0,6.5,6.800000190734863,6.300000190734863,6.699999809265137,6.300000190734863,6.199999809265137,5.800000190734863,4.900000095367432,4.599999904632568,4.800000190734863,5.400000095367432,5.0,4.400000095367432,5.099999904632568,5.300000190734863,4.400000095367432,4.400000095367432,5.300000190734863,5.0,4.699999809265137,5.0,5.5,5.400000095367432,5.0,5.300000190734863,5.400000095367432,4.699999809265137,4.400000095367432,4.099999904632568,3.9000000953674316,3.5,3.700000047683716,3.700000047683716,4.0,3.5,3.799999952316284,4.900000095367432,5.300000190734863,4.5,4.5,5.400000095367432,5.900000095367432,4.900000095367432,5.5,5.800000190734863,5.900000095367432,7.300000190734863,7.5,7.599999904632568,8.5,6.599999904632568,6.900000095367432,5.699999809265137,5.300000190734863,4.800000190734863,4.800000190734863,5.199999809265137,6.199999809265137,7.0,7.400000095367432,7.699999809265137,7.199999809265137,6.599999904632568,5.400000095367432,5.599999904632568,4.400000095367432,4.099999904632568,4.099999904632568,3.5999999046325684,3.299999952316284,3.799999952316284,3.299999952316284,2.799999952316284,3.299999952316284,3.0,2.700000047683716,2.5,2.9000000953674316,2.200000047683716,2.0,2.700000047683716,2.5999999046325684,2.0999999046325684,2.5999999046325684,3.0,2.799999952316284,2.799999952316284,3.5,3.9000000953674316,4.199999809265137,3.200000047683716,3.299999952316284,3.0,2.5,2.0999999046325684,2.5999999046325684,2.5,2.0999999046325684,2.0999999046325684,2.799999952316284,2.4000000953674316,2.299999952316284,2.700000047683716,3.0999999046325684,3.299999952316284,3.0999999046325684,3.4000000953674316,3.700000047683716,4.0,4.099999904632568,4.400000095367432,5.099999904632568,4.599999904632568,4.0,4.0,4.099999904632568,3.799999952316284,3.799999952316284,3.299999952316284,3.0,3.0,2.799999952316284,2.799999952316284,2.9000000953674316,2.9000000953674316,2.5,3.0,3.200000047683716,3.4000000953674316,3.4000000953674316,3.5,4.099999904632568,4.699999809265137,5.0,4.699999809265137,5.900000095367432,6.0,6.099999904632568,7.5,8.899999618530273,9.5,12.100000381469727,14.300000190734863,14.0,15.5,18.0,19.600000381469727,19.799999237060547,19.399999618530273,20.600000381469727,20.600000381469727,20.399999618530273,20.399999618530273,23.399999618530273,22.899999618530273,22.200000762939453,22.299999237060547,25.0,24.600000381469727,21.5,25.700000762939453,26.399999618530273,24.700000762939453,24.799999237060547,27.200000762939453,27.299999237060547,27.700000762939453,28.399999618530273,28.100000381469727,27.899999618530273,28.299999237060547,27.100000381469727,26.5,21.200000762939453,19.799999237060547,15.300000190734863,14.699999809265137,13.5,10.300000190734863,10.100000381469727,8.699999809265137,7.900000095367432,7.099999904632568,5.5,5.099999904632568,4.800000190734863,4.699999809265137,4.400000095367432,4.300000190734863,4.400000095367432,3.799999952316284,3.9000000953674316,3.299999952316284,3.700000047683716,3.0,2.200000047683716,2.5999999046325684,2.200000047683716,1.7999999523162842,1.7000000476837158,1.5,1.2000000476837158,1.100000023841858,0.800000011920929,0.20000000298023224,0.800000011920929,2.0,2.200000047683716,3.5999999046325684,4.199999809265137,3.5,4.599999904632568,4.400000095367432,3.5,3.700000047683716,4.400000095367432,3.9000000953674316,4.300000190734863,4.199999809265137,5.0,4.5,5.300000190734863,5.0,5.300000190734863,6.199999809265137,6.900000095367432,7.0,6.699999809265137,5.5,5.599999904632568,4.5,4.400000095367432,4.199999809265137,4.0,4.199999809265137,4.099999904632568,3.299999952316284,3.0999999046325684,3.299999952316284,3.200000047683716,2.299999952316284,2.4000000953674316,2.4000000953674316,1.899999976158142,2.0,2.0,2.799999952316284,3.200000047683716,3.4000000953674316,3.9000000953674316,4.699999809265137,5.599999904632568,6.099999904632568,7.800000190734863,8.800000190734863,10.300000190734863,10.0,10.399999618530273,9.800000190734863,11.5,11.199999809265137,12.600000381469727,14.699999809265137,13.600000381469727,15.199999809265137,11.5,11.0,8.600000381469727,7.800000190734863,6.400000095367432,5.900000095367432,6.300000190734863,5.699999809265137,5.199999809265137,5.699999809265137,6.900000095367432,5.5,5.599999904632568,6.900000095367432,6.5,6.0,7.300000190734863,7.900000095367432,7.400000095367432,8.199999809265137,7.599999904632568,7.400000095367432,6.900000095367432,6.099999904632568,6.800000190734863,5.5,5.900000095367432,5.099999904632568,5.099999904632568,4.599999904632568,4.800000190734863,4.0,5.0,4.400000095367432,5.400000095367432,5.400000095367432,6.0,5.800000190734863,6.400000095367432,6.5,6.5,6.400000095367432,6.900000095367432,6.900000095367432,7.0,8.100000381469727,7.900000095367432,6.900000095367432,7.699999809265137,8.5,7.099999904632568,8.0,7.699999809265137,7.5,8.100000381469727,7.599999904632568,7.900000095367432,8.399999618530273,8.399999618530273,7.599999904632568,8.899999618530273,8.399999618530273,8.5,9.199999809265137,8.899999618530273,7.800000190734863,8.100000381469727,7.800000190734863,7.599999904632568,8.600000381469727,7.300000190734863,7.199999809265137,7.699999809265137,7.800000190734863,7.5,7.400000095367432,7.800000190734863,8.100000381469727,7.900000095367432,7.599999904632568,8.0,7.5,8.0,7.699999809265137,8.699999809265137,7.599999904632568,7.199999809265137,8.0,7.699999809265137,7.599999904632568,7.099999904632568,6.900000095367432,6.199999809265137,5.800000190734863,5.699999809265137,6.199999809265137,6.300000190734863,6.0,6.0,6.800000190734863,6.199999809265137,6.300000190734863,6.599999904632568,7.800000190734863,6.800000190734863,7.0,7.099999904632568,8.199999809265137,6.900000095367432,7.0,7.5,6.099999904632568,6.5,5.900000095367432,5.699999809265137,5.099999904632568,4.800000190734863,4.800000190734863,4.599999904632568,4.400000095367432,4.599999904632568,6.099999904632568,6.300000190734863,7.300000190734863,5.699999809265137,6.900000095367432,6.900000095367432,7.099999904632568,6.5,7.400000095367432,8.300000190734863,9.699999809265137,9.800000190734863,9.600000381469727,9.300000190734863,9.100000381469727,7.800000190734863,6.199999809265137,5.199999809265137,5.599999904632568,5.800000190734863,5.699999809265137,6.5,7.300000190734863,7.599999904632568,8.100000381469727,8.399999618530273,7.599999904632568,7.099999904632568,6.800000190734863,5.699999809265137,5.199999809265137,4.699999809265137,4.0,4.400000095367432,4.099999904632568,3.799999952316284,4.0,3.9000000953674316,3.700000047683716,3.200000047683716,3.5,3.5999999046325684,2.5999999046325684,3.0,3.700000047683716,3.0999999046325684,3.5,3.5,4.300000190734863,3.4000000953674316,3.5,4.300000190734863,5.099999904632568,4.099999904632568,3.299999952316284,3.5999999046325684,3.5,3.200000047683716,2.700000047683716,3.299999952316284,3.200000047683716,2.799999952316284,3.200000047683716,3.9000000953674316,3.4000000953674316,3.0999999046325684,4.5,4.199999809265137,4.5,4.5,5.300000190734863,5.199999809265137,5.5,5.699999809265137,5.699999809265137,7.300000190734863,5.800000190734863,5.199999809265137,5.0,4.900000095367432,4.400000095367432,4.599999904632568,4.0,4.0,4.099999904632568,4.5,3.5999999046325684,3.4000000953674316,4.0,3.799999952316284,4.099999904632568,3.700000047683716,4.099999904632568,4.199999809265137,3.5999999046325684,4.400000095367432,4.599999904632568,4.5,5.0,5.5,6.400000095367432,6.300000190734863,6.800000190734863,9.399999618530273,10.0,11.399999618530273,15.399999618530273,14.5,16.5,18.799999237060547,19.0,19.399999618530273,18.5,20.5,19.799999237060547,18.5,19.399999618530273,22.200000762939453,21.700000762939453,20.200000762939453,22.399999618530273,23.600000381469727,21.100000381469727,21.700000762939453,24.299999237060547,24.600000381469727,24.700000762939453,23.799999237060547,26.5,25.899999618530273,26.100000381469727,27.200000762939453,27.0,27.100000381469727,27.299999237060547,26.299999237060547,26.799999237060547,19.399999618530273,18.600000381469727,16.399999618530273,14.800000190734863,14.300000190734863,13.5,10.699999809265137,9.399999618530273,8.0,8.0,6.0,6.300000190734863,5.400000095367432,5.699999809265137,5.5,5.599999904632568,5.099999904632568,4.900000095367432,4.699999809265137,4.199999809265137,4.199999809265137,3.700000047683716,3.299999952316284,2.700000047683716,2.9000000953674316,2.700000047683716,2.700000047683716,2.0999999046325684,1.600000023841858,1.100000023841858,1.600000023841858,0.800000011920929,0.20000000298023224,0.8999999761581421,4.5,4.199999809265137,3.5999999046325684,2.9000000953674316,5.199999809265137,4.0,3.200000047683716,3.700000047683716,4.199999809265137,4.099999904632568,6.0,5.300000190734863,6.5,6.199999809265137,6.199999809265137,5.900000095367432,6.400000095367432,7.5,7.800000190734863,7.900000095367432,7.300000190734863,7.0,7.0,5.599999904632568,5.400000095367432,5.0,5.099999904632568,5.199999809265137,5.199999809265137,4.5,4.300000190734863,4.900000095367432,4.099999904632568,3.799999952316284,3.299999952316284,3.0,2.700000047683716,2.5,2.200000047683716,4.300000190734863,3.9000000953674316,4.400000095367432,5.5,5.5,5.900000095367432,7.400000095367432,10.100000381469727,10.199999809265137,11.800000190734863,11.100000381469727,11.5,10.5,13.0,12.699999809265137,14.199999809265137,15.800000190734863,15.0,15.5,13.399999618530273,11.100000381469727,9.699999809265137,9.699999809265137,8.0,5.800000190734863,6.5,6.400000095367432,6.900000095367432,6.300000190734863,6.400000095367432,6.199999809265137,6.0,5.800000190734863,5.800000190734863,6.199999809265137,7.199999809265137,7.099999904632568,7.300000190734863,8.699999809265137,8.600000381469727,7.699999809265137,7.900000095367432,7.099999904632568,6.300000190734863,6.099999904632568,5.400000095367432,5.199999809265137,5.0,4.699999809265137,5.5,5.400000095367432,6.099999904632568,6.400000095367432,5.900000095367432,6.699999809265137,6.699999809265137,7.0,6.5,6.800000190734863,8.199999809265137,7.599999904632568,7.699999809265137,8.899999618530273,8.899999618530273,9.399999618530273,8.699999809265137,7.599999904632568,7.699999809265137,8.699999809265137,7.800000190734863,7.699999809265137,8.5,8.800000190734863,7.599999904632568,7.400000095367432,8.699999809265137,8.699999809265137,6.900000095367432,7.199999809265137,9.600000381469727,9.100000381469727,7.300000190734863,8.300000190734863,9.399999618530273,7.599999904632568,7.599999904632568,7.900000095367432,7.199999809265137,8.600000381469727,7.199999809265137,7.199999809265137,8.5,8.899999618530273,7.699999809265137,7.0,7.900000095367432,8.199999809265137,6.900000095367432,8.300000190734863,8.800000190734863,7.900000095367432,7.599999904632568,8.800000190734863,8.899999618530273,8.600000381469727,8.800000190734863,9.0,8.800000190734863,9.0,7.5,7.599999904632568,6.300000190734863,6.800000190734863,6.400000095367432,7.099999904632568,7.5,7.300000190734863,7.099999904632568,6.599999904632568,7.300000190734863,6.699999809265137,6.800000190734863,7.199999809265137,7.099999904632568,6.0,7.199999809265137,7.099999904632568,6.599999904632568,6.599999904632568,7.0,6.300000190734863,6.300000190734863,5.400000095367432,6.0,5.900000095367432,5.800000190734863,6.300000190734863,5.900000095367432,6.599999904632568,5.900000095367432,7.300000190734863,7.099999904632568,7.099999904632568,6.699999809265137,7.199999809265137,7.5,7.400000095367432,7.099999904632568,7.800000190734863,8.5,8.699999809265137,9.600000381469727,9.399999618530273,10.0,8.600000381469727,7.699999809265137,8.300000190734863,7.699999809265137,7.199999809265137,6.800000190734863,7.5,8.199999809265137,8.600000381469727,8.899999618530273,9.100000381469727,9.600000381469727,9.100000381469727,8.899999618530273,8.100000381469727,6.900000095367432,6.400000095367432,5.900000095367432,5.599999904632568,6.0,5.300000190734863,5.0,4.800000190734863,5.300000190734863,4.800000190734863,4.0,4.099999904632568,4.400000095367432,3.5999999046325684,3.299999952316284,3.9000000953674316,4.0,4.300000190734863,3.700000047683716,4.300000190734863,4.599999904632568,4.800000190734863,5.0,5.300000190734863,3.9000000953674316,3.799999952316284,3.799999952316284,3.9000000953674316,3.0,2.799999952316284,3.799999952316284,3.4000000953674316,3.299999952316284,3.5,4.400000095367432,3.799999952316284,3.5999999046325684,4.5,4.599999904632568,5.099999904632568,4.599999904632568,6.0,6.0,6.0,6.400000095367432,5.900000095367432,6.900000095367432,6.0,5.599999904632568,5.099999904632568,5.400000095367432,6.0,4.800000190734863,4.900000095367432,4.5,4.699999809265137,4.900000095367432,3.9000000953674316,5.0,4.599999904632568,3.799999952316284,3.799999952316284,4.599999904632568,4.800000190734863,4.599999904632568,4.099999904632568,5.199999809265137,4.699999809265137,4.800000190734863,5.400000095367432,6.0,5.599999904632568,6.400000095367432,8.399999618530273,10.199999809265137,10.300000190734863,12.699999809265137,15.600000381469727,15.300000190734863,17.0,18.200000762939453,19.5,19.5,18.700000762939453,20.100000381469727,20.100000381469727,19.899999618530273,18.899999618530273,22.200000762939453,20.899999618530273,20.899999618530273,22.899999618530273,23.100000381469727,21.700000762939453,22.5,24.299999237060547,24.399999618530273,24.799999237060547,24.899999618530273,26.799999237060547,26.899999618530273,26.200000762939453,26.799999237060547,26.5,27.200000762939453,26.600000381469727,25.200000762939453,24.899999618530273,23.600000381469727,22.799999237060547,19.799999237060547,19.600000381469727,18.700000762939453,17.700000762939453,16.100000381469727,15.5,14.100000381469727,13.699999809265137,11.100000381469727,10.199999809265137,11.0,10.5,9.5,10.5,8.699999809265137,7.900000095367432,7.699999809265137,9.5,10.899999618530273,6.900000095367432,7.5,7.199999809265137,4.099999904632568,4.699999809265137,4.900000095367432,3.700000047683716,3.0,4.300000190734863,3.0999999046325684,1.899999976158142,0.8999999761581421,0.20000000298023224,0.8999999761581421,1.7999999523162842,3.0999999046325684,2.299999952316284,4.199999809265137,4.099999904632568,4.400000095367432,4.199999809265137,5.0,6.5,7.900000095367432,9.899999618530273,11.0,9.5,11.199999809265137,11.100000381469727,12.399999618530273,11.600000381469727,11.899999618530273,12.600000381469727,14.5,13.399999618530273,12.199999809265137,10.600000381469727,11.600000381469727,10.600000381469727,9.0,10.699999809265137,11.699999809265137,10.0,8.199999809265137,9.899999618530273,9.100000381469727,7.400000095367432,5.5,5.400000095367432,5.800000190734863,4.400000095367432,4.0,4.400000095367432,4.5,6.5,6.5,9.899999618530273,10.0,9.399999618530273,11.800000190734863,12.5,12.600000381469727,12.300000190734863,12.800000190734863,11.5,12.899999618530273,14.899999618530273,14.600000381469727,17.0,17.200000762939453,19.100000381469727,15.699999809265137,13.5,12.600000381469727,12.800000190734863,10.899999618530273,11.100000381469727,10.0,9.5,9.800000190734863,9.0,10.399999618530273,11.800000190734863,8.100000381469727,10.100000381469727,8.0,7.599999904632568,9.5,9.800000190734863,9.5,10.800000190734863,9.600000381469727,10.100000381469727,9.899999618530273,8.199999809265137,8.100000381469727,7.699999809265137,7.300000190734863,6.400000095367432,6.300000190734863,6.300000190734863,8.699999809265137,9.399999618530273,9.699999809265137,10.699999809265137,12.199999809265137,10.100000381469727,11.899999618530273,12.300000190734863,12.100000381469727,12.899999618530273,13.899999618530273,12.0,13.199999809265137,14.300000190734863,12.899999618530273,13.5,14.100000381469727,11.300000190734863,12.300000190734863,13.5,11.899999618530273,11.699999809265137,12.800000190734863,13.600000381469727,11.800000190734863,10.300000190734863,13.5,12.699999809265137,10.0,12.300000190734863,13.800000190734863,11.699999809265137,12.199999809265137,12.0,11.800000190734863,10.600000381469727,11.800000190734863,10.199999809265137,9.399999618530273,11.800000190734863,10.199999809265137,8.600000381469727,11.399999618530273,11.0,10.699999809265137,9.300000190734863,12.300000190734863,13.399999618530273,12.199999809265137,13.600000381469727,13.100000381469727,13.800000190734863,12.5,13.399999618530273,15.399999618530273,13.199999809265137,13.800000190734863,14.399999618530273,12.399999618530273,13.899999618530273,12.199999809265137,12.300000190734863,11.100000381469727,10.199999809265137,10.100000381469727,10.199999809265137,8.699999809265137,9.300000190734863,10.600000381469727,9.899999618530273,9.199999809265137,9.0,10.100000381469727,10.699999809265137,9.300000190734863,10.0,11.199999809265137,10.300000190734863,9.300000190734863,9.600000381469727,11.199999809265137,10.100000381469727,8.399999618530273,9.699999809265137,8.399999618530273,10.699999809265137,9.899999618530273,13.699999809265137,11.100000381469727,9.699999809265137,10.899999618530273,12.199999809265137,11.600000381469727,12.800000190734863,11.600000381469727,11.600000381469727,12.100000381469727,12.699999809265137,11.0,11.199999809265137,12.600000381469727,12.899999618530273,13.800000190734863,13.300000190734863,13.199999809265137,12.0,12.300000190734863,11.300000190734863,12.199999809265137,11.300000190734863,12.899999618530273,11.199999809265137,10.899999618530273,13.399999618530273,12.699999809265137,12.699999809265137,14.899999618530273,13.399999618530273,13.800000190734863,12.0,11.399999618530273,12.0,11.800000190734863,9.399999618530273,10.100000381469727,10.300000190734863,9.199999809265137,8.0,10.100000381469727,8.399999618530273,8.699999809265137,8.199999809265137,7.900000095367432,8.5,5.300000190734863,7.800000190734863,8.699999809265137,6.400000095367432,6.099999904632568,7.199999809265137,5.400000095367432,5.300000190734863,6.800000190734863,7.099999904632568,6.699999809265137,5.900000095367432,7.199999809265137,6.0,4.900000095367432,5.300000190734863,7.099999904632568,5.599999904632568,4.5,8.0,6.800000190734863,5.199999809265137,6.300000190734863,8.300000190734863,8.600000381469727,9.600000381469727,8.199999809265137,9.5,8.600000381469727,9.300000190734863,10.300000190734863,9.5,11.399999618530273,9.300000190734863,9.600000381469727,8.0,9.199999809265137,7.900000095367432,7.800000190734863,7.099999904632568,6.400000095367432,7.5,7.0,5.5,5.300000190734863,5.900000095367432,5.800000190734863,5.300000190734863,5.5,6.099999904632568,5.5,5.699999809265137,6.400000095367432,7.800000190734863,8.100000381469727,8.399999618530273,9.100000381469727,10.600000381469727,10.399999618530273,10.600000381469727,12.399999618530273,13.199999809265137,13.899999618530273,16.299999237060547,16.700000762939453,18.799999237060547,19.299999237060547,20.299999237060547,20.200000762939453,21.299999237060547,21.299999237060547,22.0,21.299999237060547,20.799999237060547,23.5,22.0,21.100000381469727,22.5,25.200000762939453,23.5,22.5,25.600000381469727,25.799999237060547,24.600000381469727,24.899999618530273,27.200000762939453,26.700000762939453,27.0,26.600000381469727,26.799999237060547,27.299999237060547,27.399999618530273,27.399999618530273,28.299999237060547,22.0,20.5,19.200000762939453,17.100000381469727,17.899999618530273,16.700000762939453,15.800000190734863,13.5,13.0,12.800000190734863,11.100000381469727,9.800000190734863,11.399999618530273,10.300000190734863,9.5,10.5,9.600000381469727,7.599999904632568,9.0,8.0,9.699999809265137,7.099999904632568,6.300000190734863,7.400000095367432,7.0,4.900000095367432,5.699999809265137,4.599999904632568,4.599999904632568,4.699999809265137,4.599999904632568,2.700000047683716,1.399999976158142,0.8999999761581421,0.20000000298023224,0.8999999761581421,1.7000000476837158,2.200000047683716,3.0999999046325684,3.4000000953674316,2.799999952316284,4.599999904632568,4.400000095367432,4.800000190734863,7.300000190734863,6.5,8.699999809265137,8.600000381469727,8.899999618530273,8.300000190734863,10.0,9.5,9.699999809265137,11.300000190734863,12.300000190734863,10.5,9.699999809265137,7.900000095367432,8.5,9.600000381469727,8.0,8.5,8.5,8.399999618530273,7.400000095367432,6.599999904632568,8.800000190734863,8.199999809265137,4.900000095367432,4.699999809265137,5.400000095367432,4.900000095367432,3.200000047683716,4.5,4.0,5.0,5.800000190734863,6.599999904632568,8.5,9.199999809265137,9.899999618530273,11.800000190734863,12.100000381469727,11.100000381469727,11.5,9.699999809265137,12.0,13.199999809265137,14.399999618530273,15.300000190734863,16.100000381469727,17.600000381469727,15.800000190734863,12.699999809265137,12.5,11.199999809265137,8.100000381469727,8.800000190734863,7.300000190734863,8.600000381469727,7.699999809265137,6.900000095367432,8.5,6.5,7.400000095367432,7.699999809265137,6.699999809265137,6.800000190734863,7.5,8.699999809265137,8.300000190734863,9.300000190734863,9.300000190734863,9.5,8.199999809265137,7.099999904632568,7.199999809265137,6.300000190734863,5.699999809265137,5.699999809265137,4.900000095367432,5.199999809265137,5.800000190734863,6.199999809265137,8.199999809265137,8.600000381469727,9.100000381469727,10.600000381469727,9.800000190734863,10.300000190734863,9.300000190734863,9.100000381469727,10.699999809265137,10.399999618530273,8.899999618530273,11.800000190734863,11.0,11.899999618530273,11.5,8.899999618530273,9.100000381469727,11.199999809265137,9.0,7.800000190734863,10.100000381469727,10.100000381469727,8.699999809265137,7.599999904632568,10.300000190734863,10.300000190734863,8.600000381469727,9.199999809265137,11.100000381469727,9.399999618530273,9.300000190734863,9.800000190734863,9.899999618530273,8.300000190734863,9.100000381469727,9.0,8.800000190734863,9.300000190734863,7.800000190734863,7.699999809265137,10.100000381469727,9.0,7.900000095367432,7.599999904632568,9.5,9.600000381469727,7.800000190734863,9.199999809265137,11.100000381469727,8.699999809265137,7.800000190734863,11.800000190734863,12.100000381469727,10.699999809265137,9.699999809265137,10.699999809265137,11.899999618530273,10.199999809265137,10.600000381469727,9.100000381469727,8.399999618530273,8.300000190734863,9.399999618530273,8.300000190734863,7.400000095367432,9.199999809265137,8.0,7.300000190734863,8.5,7.900000095367432,7.400000095367432,8.5,8.800000190734863,7.5,7.5,7.800000190734863,8.600000381469727,7.300000190734863,7.900000095367432,7.599999904632568,6.599999904632568,6.599999904632568,6.699999809265137,6.300000190734863,7.800000190734863,8.399999618530273,7.800000190734863,9.399999618530273,9.699999809265137,9.899999618530273,9.600000381469727,9.699999809265137,9.399999618530273,9.800000190734863,10.199999809265137,9.800000190734863,8.899999618530273,9.600000381469727,10.399999618530273,9.600000381469727,11.100000381469727,10.5,10.600000381469727,9.800000190734863,9.399999618530273,11.100000381469727,8.5,10.300000190734863,10.100000381469727,11.100000381469727,11.100000381469727,12.100000381469727,12.600000381469727,12.399999618530273,12.699999809265137,12.5,12.899999618530273,13.100000381469727,11.100000381469727,10.399999618530273,12.0,10.899999618530273,8.399999618530273,11.0,8.699999809265137,8.699999809265137,8.899999618530273,8.600000381469727,7.099999904632568,6.699999809265137,6.599999904632568,5.300000190734863,5.199999809265137,6.099999904632568,5.900000095367432,6.199999809265137,5.300000190734863,6.300000190734863,5.800000190734863,5.699999809265137,5.900000095367432,6.199999809265137,4.800000190734863,3.0999999046325684,5.599999904632568,5.5,4.699999809265137,5.0,5.5,5.400000095367432,5.599999904632568,6.0,6.5,6.0,7.5,7.5,9.5,10.100000381469727,9.399999618530273,8.899999618530273,9.100000381469727,9.399999618530273,10.100000381469727,9.600000381469727,10.800000190734863,9.600000381469727,9.399999618530273,10.300000190734863,9.199999809265137,8.100000381469727,8.0,8.399999618530273,8.199999809265137,8.100000381469727,7.099999904632568,5.699999809265137,6.199999809265137,6.099999904632568,5.599999904632568,5.0,6.5,5.599999904632568,5.199999809265137,5.5,6.400000095367432,6.199999809265137,6.599999904632568,7.699999809265137,7.699999809265137,7.800000190734863,9.100000381469727,10.600000381469727,9.800000190734863,11.800000190734863,14.5,16.399999618530273,16.799999237060547,17.600000381469727,18.799999237060547,19.600000381469727,20.600000381469727,18.5,20.0,19.700000762939453,19.700000762939453,19.5,21.5,21.0,20.600000381469727,20.899999618530273,23.0,22.299999237060547,22.200000762939453,24.0,25.100000381469727,25.0,24.5,26.0,26.399999618530273,25.700000762939453,26.0,26.5,26.399999618530273,25.899999618530273,26.399999618530273,25.600000381469727,21.399999618530273,22.600000381469727,21.200000762939453,18.0,17.200000762939453,17.5,16.5,14.5,14.199999809265137,11.699999809265137,11.100000381469727,12.0,10.5,10.699999809265137,10.399999618530273,9.399999618530273,9.100000381469727,7.900000095367432,8.399999618530273,8.5,9.0,8.399999618530273,6.5,7.599999904632568,8.800000190734863,6.300000190734863,6.900000095367432,4.699999809265137,4.400000095367432,3.700000047683716,3.4000000953674316,5.0,2.9000000953674316,2.5999999046325684,0.800000011920929,0.20000000298023224,0.8999999761581421,1.7999999523162842,2.9000000953674316,3.200000047683716,3.0999999046325684,3.700000047683716,4.199999809265137,5.0,5.800000190734863,6.599999904632568,9.0,7.699999809265137,8.600000381469727,7.5,8.600000381469727,8.5,10.100000381469727,10.5,10.0,8.399999618530273,9.100000381469727,8.199999809265137,8.300000190734863,8.199999809265137,6.900000095367432,9.100000381469727,7.699999809265137,7.099999904632568,7.300000190734863,7.0,6.099999904632568,5.400000095367432,6.900000095367432,5.099999904632568,5.099999904632568,5.300000190734863,3.700000047683716,3.700000047683716,3.200000047683716,4.699999809265137,5.900000095367432,6.400000095367432,8.300000190734863,7.599999904632568,10.0,10.899999618530273,11.399999618530273,11.0,11.100000381469727,11.300000190734863,12.5,13.699999809265137,14.600000381469727,17.5,16.100000381469727,16.0,15.100000381469727,12.300000190734863,11.199999809265137,9.600000381469727,8.399999618530273,7.699999809265137,7.599999904632568,8.399999618530273,7.0,7.5,8.800000190734863,7.800000190734863,7.099999904632568,9.100000381469727,8.0,7.699999809265137,8.5,9.600000381469727,9.699999809265137,9.899999618530273,10.100000381469727,9.300000190734863,8.600000381469727,7.400000095367432,7.400000095367432,7.199999809265137,5.800000190734863,5.900000095367432,6.0,5.099999904632568,6.400000095367432,5.599999904632568,7.900000095367432,7.400000095367432,8.0,10.0,9.800000190734863,9.899999618530273,9.100000381469727,9.800000190734863,10.5,10.300000190734863,9.800000190734863,11.100000381469727,10.5,11.199999809265137,11.100000381469727,10.600000381469727,9.800000190734863,11.399999618530273,9.699999809265137,9.300000190734863,10.100000381469727,9.699999809265137,9.600000381469727,9.199999809265137,9.800000190734863,9.899999618530273,10.100000381469727,9.0,10.600000381469727,10.199999809265137,9.699999809265137,10.800000190734863,11.0,9.5,9.0,10.199999809265137,8.5,9.600000381469727,8.300000190734863,8.199999809265137,8.600000381469727,9.199999809265137,9.300000190734863,8.600000381469727,9.5,9.800000190734863,9.300000190734863,8.199999809265137,9.100000381469727,9.0,8.600000381469727,9.899999618530273,12.699999809265137,10.0,8.600000381469727,10.5,11.199999809265137,10.300000190734863,9.899999618530273,8.800000190734863,7.599999904632568,7.800000190734863,8.800000190734863,8.699999809265137,8.600000381469727,9.399999618530273,8.899999618530273,8.600000381469727,9.699999809265137,9.5,9.399999618530273,8.600000381469727,8.399999618530273,8.300000190734863,8.600000381469727,8.699999809265137,8.199999809265137,7.5,8.699999809265137,8.0,6.400000095367432,7.0,7.199999809265137,5.599999904632568,7.900000095367432,8.0,8.899999618530273,9.300000190734863,9.0,9.399999618530273,9.0,9.0,8.699999809265137,10.300000190734863,9.399999618530273,8.899999618530273,9.0,9.300000190734863,9.300000190734863,10.199999809265137,11.399999618530273,11.0,10.800000190734863,10.100000381469727,9.800000190734863,10.399999618530273,8.899999618530273,9.600000381469727,9.300000190734863,10.5,9.800000190734863,10.899999618530273,12.0,11.0,11.199999809265137,12.899999618530273,11.699999809265137,11.100000381469727,11.0,10.100000381469727,8.300000190734863,9.899999618530273,9.800000190734863,8.899999618530273,7.699999809265137,8.699999809265137,8.100000381469727,7.800000190734863,6.400000095367432,7.5,8.600000381469727,5.400000095367432,5.099999904632568,6.800000190734863,6.0,6.800000190734863,6.099999904632568,5.800000190734863,6.0,4.199999809265137,4.400000095367432,5.400000095367432,3.9000000953674316,3.9000000953674316,4.699999809265137,5.300000190734863,4.900000095367432,5.5,7.099999904632568,6.400000095367432,6.199999809265137,6.599999904632568,8.399999618530273,7.300000190734863,7.300000190734863,7.099999904632568,7.900000095367432,8.5,8.399999618530273,8.899999618530273,10.199999809265137,9.800000190734863,10.399999618530273,10.0,10.399999618530273,11.100000381469727,9.699999809265137,9.399999618530273,9.699999809265137,8.699999809265137,8.800000190734863,7.400000095367432,7.300000190734863,8.5,7.199999809265137,8.600000381469727,7.099999904632568,6.800000190734863,7.199999809265137,6.400000095367432,7.199999809265137,6.5,5.599999904632568,5.800000190734863,8.100000381469727,6.5,6.099999904632568,7.099999904632568,8.899999618530273,7.400000095367432,8.699999809265137,9.600000381469727,10.399999618530273,12.199999809265137,13.199999809265137,14.800000190734863,16.0,17.299999237060547,18.200000762939453,19.0,20.100000381469727,19.5,20.5,20.299999237060547,20.399999618530273,20.5,21.700000762939453,23.299999237060547,22.700000762939453,23.200000762939453,24.5,25.700000762939453,25.0,25.299999237060547,26.0,27.0,25.899999618530273,26.799999237060547,27.799999237060547,27.100000381469727,27.799999237060547,27.899999618530273,27.799999237060547,27.899999618530273,26.600000381469727,26.299999237060547,19.700000762939453,20.200000762939453,17.399999618530273,17.299999237060547,15.600000381469727,14.800000190734863,15.0,12.300000190734863,11.699999809265137,12.0,9.899999618530273,9.600000381469727,10.600000381469727,10.199999809265137,7.699999809265137,9.100000381469727,8.600000381469727,7.800000190734863,8.100000381469727,8.100000381469727,8.300000190734863,7.099999904632568,7.099999904632568,7.5,7.300000190734863,4.699999809265137,5.199999809265137,5.5,4.300000190734863,5.099999904632568,3.700000047683716,4.699999809265137,3.0999999046325684,2.799999952316284,1.5,0.8999999761581421,0.20000000298023224,0.8999999761581421,1.5,2.9000000953674316,2.799999952316284,3.799999952316284,5.099999904632568,5.400000095367432,6.5,6.900000095367432,8.0,7.900000095367432,7.900000095367432,8.699999809265137,9.199999809265137,9.0,10.100000381469727,10.199999809265137,9.699999809265137,9.199999809265137,9.300000190734863,8.0,8.399999618530273,8.800000190734863,7.400000095367432,7.599999904632568,7.900000095367432,8.100000381469727,7.699999809265137,6.699999809265137,5.900000095367432,5.099999904632568,5.400000095367432,5.199999809265137,5.5,4.300000190734863,5.400000095367432,4.099999904632568,3.0999999046325684,5.199999809265137,6.5,7.300000190734863,8.0,8.5,10.199999809265137,10.699999809265137,11.300000190734863,10.600000381469727,10.899999618530273,10.899999618530273,12.0,12.399999618530273,13.800000190734863,14.699999809265137,16.5,16.0,14.699999809265137,11.699999809265137,10.300000190734863,9.600000381469727,9.300000190734863,8.5,8.699999809265137,8.300000190734863,7.599999904632568,7.099999904632568,8.800000190734863,8.600000381469727,7.800000190734863,8.800000190734863,8.5,7.0,8.600000381469727,9.199999809265137,9.5,8.199999809265137,8.899999618530273,8.0,7.900000095367432,7.300000190734863,7.300000190734863,6.599999904632568,6.400000095367432,7.0,6.300000190734863,5.5,7.199999809265137,7.300000190734863,7.199999809265137,7.0,8.300000190734863,8.699999809265137,8.699999809265137,8.800000190734863,9.0,8.899999618530273,9.800000190734863,9.899999618530273,10.0,10.399999618530273,10.300000190734863,11.600000381469727,12.100000381469727,9.699999809265137,10.0,11.600000381469727,9.800000190734863,9.899999618530273,10.199999809265137,10.899999618530273,10.199999809265137,8.800000190734863,11.100000381469727,10.100000381469727,9.600000381469727,10.300000190734863,11.800000190734863,10.0,9.399999618530273,10.800000190734863,10.5,9.0,9.399999618530273,9.100000381469727,8.899999618530273,8.399999618530273,8.300000190734863,9.600000381469727,8.100000381469727,8.800000190734863,9.600000381469727,8.300000190734863,9.800000190734863,9.699999809265137,9.399999618530273,9.399999618530273,9.600000381469727,10.800000190734863,9.899999618530273,9.699999809265137,13.600000381469727,10.699999809265137,10.5,11.300000190734863,11.100000381469727,11.300000190734863,9.899999618530273,10.199999809265137,8.899999618530273,9.399999618530273,8.100000381469727,9.399999618530273,8.800000190734863,9.100000381469727,8.800000190734863,8.5,9.100000381469727,8.800000190734863,8.399999618530273,10.300000190734863,9.800000190734863,7.599999904632568,9.199999809265137,9.199999809265137,9.399999618530273,8.800000190734863,8.199999809265137,8.5,8.399999618530273,8.399999618530273,7.099999904632568,6.699999809265137,6.599999904632568,6.699999809265137,7.5,7.900000095367432,7.900000095367432,8.899999618530273,9.0,8.100000381469727,7.599999904632568,8.399999618530273,9.199999809265137,7.699999809265137,8.300000190734863,8.800000190734863,8.199999809265137,10.0,10.300000190734863,10.0,10.100000381469727,9.5,8.600000381469727,8.800000190734863,7.300000190734863,8.100000381469727,7.599999904632568,9.600000381469727,9.699999809265137,9.600000381469727,10.300000190734863,10.600000381469727,12.0,9.899999618530273,11.699999809265137,10.399999618530273,9.899999618530273,9.100000381469727,8.699999809265137,8.800000190734863,7.900000095367432,8.199999809265137,7.900000095367432,7.0,7.199999809265137,7.0,6.099999904632568,6.099999904632568,6.199999809265137,6.0,4.5,5.300000190734863,5.599999904632568,4.699999809265137,4.099999904632568,4.800000190734863,4.900000095367432,4.400000095367432,5.300000190734863,5.0,4.5,3.5,4.5,4.5,4.5,4.0,5.699999809265137,5.199999809265137,4.900000095367432,5.400000095367432,6.099999904632568,6.0,6.300000190734863,6.800000190734863,6.699999809265137,8.100000381469727,7.900000095367432,7.0,7.599999904632568,8.800000190734863,8.899999618530273,9.0,10.199999809265137,8.399999618530273,8.800000190734863,9.100000381469727,9.699999809265137,8.899999618530273,7.800000190734863,8.399999618530273,8.0,7.699999809265137,7.300000190734863,6.699999809265137,6.599999904632568,7.099999904632568,6.099999904632568,6.5,6.800000190734863,6.099999904632568,5.400000095367432,7.5,7.400000095367432,6.400000095367432,7.400000095367432,9.399999618530273,8.5,7.800000190734863,9.800000190734863,10.600000381469727,10.0,11.800000190734863,13.600000381469727,15.0,15.199999809265137,16.299999237060547,17.700000762939453,18.299999237060547,19.700000762939453,18.700000762939453,21.100000381469727,21.100000381469727,20.200000762939453,20.600000381469727,23.200000762939453,22.5,23.100000381469727,23.0,24.899999618530273,24.100000381469727,24.100000381469727,25.600000381469727,25.899999618530273,26.299999237060547,26.0,26.799999237060547,27.600000381469727,27.600000381469727,27.600000381469727,27.5,27.5,27.399999618530273,27.200000762939453,25.399999618530273,18.899999618530273,19.600000381469727,17.700000762939453,17.100000381469727,17.399999618530273,15.699999809265137,15.100000381469727,13.199999809265137,12.5,11.5,9.899999618530273,8.800000190734863,9.199999809265137,8.399999618530273,8.199999809265137,8.199999809265137,7.699999809265137,6.900000095367432,6.599999904632568,6.400000095367432,6.5,6.199999809265137,6.300000190734863,6.0,5.599999904632568,5.800000190734863,5.800000190734863,5.099999904632568,4.400000095367432,4.199999809265137,4.099999904632568,3.9000000953674316,3.200000047683716,4.400000095367432,2.9000000953674316,1.600000023841858,0.8999999761581421,0.20000000298023224,0.800000011920929,2.200000047683716,1.2000000476837158,2.5999999046325684,3.4000000953674316,4.300000190734863,6.300000190734863,6.900000095367432,7.5,7.599999904632568,7.599999904632568,8.0,8.0,8.300000190734863,8.699999809265137,9.100000381469727,9.0,8.699999809265137,8.899999618530273,6.699999809265137,8.600000381469727,7.599999904632568,6.099999904632568,7.599999904632568,8.399999618530273,6.5,6.400000095367432,6.699999809265137,7.300000190734863,5.400000095367432,4.300000190734863,4.5,4.5,4.400000095367432,3.0,3.5,2.5,4.300000190734863,4.300000190734863,5.900000095367432,6.599999904632568,7.599999904632568,10.0,10.399999618530273,10.399999618530273,10.5,11.0,10.300000190734863,10.600000381469727,11.800000190734863,13.899999618530273,15.0,13.600000381469727,15.399999618530273,14.199999809265137,11.399999618530273,11.199999809265137,9.399999618530273,8.199999809265137,8.5,7.699999809265137,7.300000190734863,6.5,7.099999904632568,6.400000095367432,5.900000095367432,6.099999904632568,6.900000095367432,5.199999809265137,5.699999809265137,7.099999904632568,6.699999809265137,7.599999904632568,7.699999809265137,7.800000190734863,7.5,6.699999809265137,5.900000095367432,5.199999809265137,4.5,4.099999904632568,5.5,5.400000095367432,4.699999809265137,5.699999809265137,5.800000190734863,7.5,7.400000095367432,7.800000190734863,8.199999809265137,8.5,8.399999618530273,8.600000381469727,8.399999618530273,8.600000381469727,9.100000381469727,8.300000190734863,9.5,8.600000381469727,10.600000381469727,9.300000190734863,8.800000190734863,8.600000381469727,9.5,9.0,8.699999809265137,8.300000190734863,9.100000381469727,8.300000190734863,8.300000190734863,8.699999809265137,8.300000190734863,7.300000190734863,8.199999809265137,8.899999618530273,8.300000190734863,7.900000095367432,8.300000190734863,8.100000381469727,7.300000190734863,7.199999809265137,6.800000190734863,7.300000190734863,7.099999904632568,7.0,6.800000190734863,7.5,7.699999809265137,7.900000095367432,7.099999904632568,8.800000190734863,8.399999618530273,8.100000381469727,9.199999809265137,8.300000190734863,7.900000095367432,8.5,10.300000190734863,10.300000190734863,9.100000381469727,9.5,10.300000190734863,9.199999809265137,10.100000381469727,8.300000190734863,9.600000381469727,8.100000381469727,8.199999809265137,7.699999809265137,8.800000190734863,8.800000190734863,6.900000095367432,7.300000190734863,7.400000095367432,7.0,7.900000095367432,7.900000095367432,8.100000381469727,6.599999904632568,7.099999904632568,7.400000095367432,6.699999809265137,6.400000095367432,6.5,6.900000095367432,6.599999904632568,6.300000190734863,6.400000095367432,6.699999809265137,5.900000095367432,6.5,7.699999809265137,7.199999809265137,7.099999904632568,7.099999904632568,8.600000381469727,8.199999809265137,8.100000381469727,7.400000095367432,8.399999618530273,8.699999809265137,7.900000095367432,8.5,8.199999809265137,8.100000381469727,9.5,9.800000190734863,10.399999618530273,10.699999809265137,9.899999618530273,9.0,9.800000190734863,8.300000190734863,7.800000190734863,8.699999809265137,8.399999618530273,9.0,10.100000381469727,10.600000381469727,10.800000190734863,11.199999809265137,10.399999618530273,11.100000381469727,10.199999809265137,10.300000190734863,9.300000190734863,9.0,8.100000381469727,7.800000190734863,7.900000095367432,7.300000190734863,6.5,7.0,6.800000190734863,6.0,6.699999809265137,6.900000095367432,5.099999904632568,4.800000190734863,6.199999809265137,5.5,4.800000190734863,5.099999904632568,4.800000190734863,4.5,5.5,6.099999904632568,6.300000190734863,6.099999904632568,4.800000190734863,6.0,5.400000095367432,5.0,4.199999809265137,5.699999809265137,5.699999809265137,4.900000095367432,5.699999809265137,7.0,5.599999904632568,6.599999904632568,7.099999904632568,6.900000095367432,6.5,7.400000095367432,7.099999904632568,7.5,7.5,8.5,8.699999809265137,10.100000381469727,8.300000190734863,8.199999809265137,7.5,7.699999809265137,7.599999904632568,6.800000190734863,7.300000190734863,6.699999809265137,7.0,6.699999809265137,6.300000190734863,6.599999904632568,6.800000190734863,6.0,6.199999809265137,5.800000190734863,6.0,5.300000190734863,6.099999904632568,6.199999809265137,5.900000095367432,6.300000190734863,7.300000190734863,7.800000190734863,6.699999809265137,8.300000190734863,9.899999618530273,10.699999809265137,10.800000190734863,13.699999809265137,16.700000762939453,15.0,16.700000762939453,18.299999237060547,19.100000381469727,18.799999237060547,18.0,19.5,19.700000762939453,18.700000762939453,19.399999618530273,22.0,22.0,21.5,23.0,23.700000762939453,22.799999237060547,23.399999618530273,24.100000381469727,24.700000762939453,24.799999237060547,24.700000762939453,25.100000381469727,25.5,24.200000762939453,26.299999237060547,25.5,26.399999618530273,26.399999618530273,26.299999237060547,25.200000762939453,20.899999618530273,20.5,18.600000381469727,16.799999237060547,15.600000381469727,15.5,13.899999618530273,12.800000190734863,12.600000381469727,12.899999618530273,10.399999618530273,9.399999618530273,9.899999618530273,9.100000381469727,8.199999809265137,8.800000190734863,8.0,7.599999904632568,7.5,6.599999904632568,7.400000095367432,7.199999809265137,7.0,6.599999904632568,7.5,6.0,6.0,5.0,5.5,5.199999809265137,4.199999809265137,3.700000047683716,4.099999904632568,3.0999999046325684,3.4000000953674316,3.0999999046325684,1.5,0.800000011920929,0.20000000298023224,0.800000011920929,1.2000000476837158,2.0,2.4000000953674316,3.299999952316284,4.599999904632568,5.400000095367432,6.300000190734863,6.599999904632568,6.900000095367432,7.300000190734863,8.0,7.800000190734863,8.899999618530273,8.600000381469727,8.300000190734863,8.399999618530273,7.400000095367432,6.5,7.0,7.800000190734863,6.800000190734863,6.5,6.5,6.400000095367432,5.300000190734863,5.900000095367432,5.199999809265137,5.099999904632568,4.900000095367432,4.699999809265137,4.199999809265137,4.599999904632568,3.0999999046325684,3.5999999046325684,2.0999999046325684,3.700000047683716,4.099999904632568,4.900000095367432,5.900000095367432,6.699999809265137,9.0,11.0,11.300000190734863,10.600000381469727,10.5,9.5,10.0,10.600000381469727,12.300000190734863,14.800000190734863,14.899999618530273,14.800000190734863,13.100000381469727,11.600000381469727,9.0,8.300000190734863,8.199999809265137,6.599999904632568,6.199999809265137,5.400000095367432,5.5,5.0,5.900000095367432,5.300000190734863,5.300000190734863,4.800000190734863,4.199999809265137,4.5,5.599999904632568,6.099999904632568,7.300000190734863,6.800000190734863,7.5,6.599999904632568,6.300000190734863,5.199999809265137,4.0,4.599999904632568,3.5,3.700000047683716,2.799999952316284,3.5999999046325684,4.099999904632568,4.900000095367432,6.099999904632568,5.5,6.900000095367432,7.900000095367432,7.699999809265137,7.599999904632568,7.699999809265137,7.400000095367432,7.5,7.699999809265137,7.5,8.300000190734863,8.0,9.399999618530273,7.699999809265137,7.800000190734863,7.599999904632568,8.0,7.300000190734863,6.800000190734863,7.400000095367432,6.800000190734863,6.5,6.699999809265137,7.300000190734863,6.400000095367432,6.599999904632568,6.599999904632568,7.099999904632568,6.400000095367432,6.199999809265137,6.800000190734863,6.800000190734863,6.400000095367432,5.699999809265137,6.5,6.800000190734863,7.599999904632568,5.900000095367432,6.099999904632568,6.699999809265137,6.800000190734863,6.900000095367432,6.900000095367432,7.900000095367432,6.300000190734863,7.599999904632568,7.800000190734863,7.199999809265137,6.800000190734863,7.699999809265137,9.100000381469727,9.0,7.5,8.199999809265137,9.399999618530273,8.100000381469727,9.300000190734863,7.599999904632568,8.0,7.699999809265137,6.5,6.699999809265137,6.800000190734863,5.900000095367432,6.5,6.900000095367432,5.900000095367432,5.800000190734863,6.5,6.0,5.800000190734863,5.300000190734863,5.400000095367432,6.0,5.599999904632568,4.699999809265137,5.699999809265137,5.699999809265137,4.5,4.599999904632568,4.400000095367432,4.900000095367432,4.199999809265137,6.699999809265137,6.300000190734863,6.900000095367432,6.0,7.199999809265137,7.699999809265137,8.199999809265137,8.199999809265137,7.0,7.699999809265137,7.800000190734863,7.300000190734863,6.900000095367432,6.800000190734863,8.100000381469727,8.800000190734863,10.0,10.5,10.600000381469727,10.600000381469727,10.199999809265137,9.899999618530273,8.300000190734863,8.699999809265137,9.0,9.199999809265137,8.5,10.199999809265137,10.199999809265137,11.399999618530273,11.699999809265137,10.300000190734863,10.899999618530273,11.199999809265137,10.0,9.199999809265137,9.300000190734863,9.199999809265137,8.600000381469727,8.0,7.5,7.400000095367432,8.600000381469727,7.5,6.599999904632568,7.800000190734863,7.0,6.599999904632568,6.300000190734863,6.300000190734863,5.400000095367432,5.099999904632568,5.199999809265137,4.800000190734863,3.799999952316284,5.5,5.400000095367432,6.800000190734863,5.800000190734863,5.599999904632568,6.199999809265137,5.800000190734863,4.800000190734863,5.699999809265137,6.900000095367432,7.400000095367432,7.0,7.0,7.699999809265137,6.5,7.099999904632568,8.899999618530273,7.699999809265137,7.800000190734863,8.300000190734863,10.0,8.899999618530273,9.0,11.199999809265137,10.899999618530273,11.800000190734863,9.899999618530273,9.399999618530273,8.5,8.600000381469727,7.599999904632568,7.599999904632568,8.199999809265137,7.199999809265137,7.400000095367432,7.900000095367432,7.199999809265137,6.099999904632568,7.699999809265137,7.400000095367432,6.400000095367432,6.0,7.199999809265137,6.800000190734863,6.0,7.400000095367432,6.599999904632568,7.0,6.599999904632568,8.0,8.100000381469727,9.100000381469727,9.399999618530273,10.199999809265137,12.800000190734863,12.300000190734863,14.800000190734863,16.100000381469727,17.100000381469727,18.799999237060547,17.700000762939453,19.700000762939453,18.799999237060547,19.700000762939453,19.399999618530273,20.100000381469727,19.799999237060547,22.700000762939453,22.5,20.5,22.5,24.200000762939453,23.100000381469727,23.0,24.0,26.100000381469727,24.799999237060547,24.799999237060547,26.100000381469727,25.200000762939453,26.0,25.899999618530273,26.5,26.5,25.700000762939453,26.799999237060547,26.700000762939453,19.700000762939453,19.600000381469727,16.399999618530273,15.899999618530273,16.200000762939453,14.199999809265137,13.199999809265137,12.5,11.800000190734863,12.600000381469727,10.5,9.0,9.399999618530273,9.0,7.300000190734863,7.699999809265137,8.100000381469727,7.099999904632568,6.599999904632568,7.099999904632568,6.800000190734863,6.800000190734863,6.099999904632568,6.5,6.300000190734863,5.199999809265137,6.099999904632568,4.900000095367432,4.800000190734863,4.599999904632568,4.199999809265137,4.099999904632568,4.0,3.700000047683716,3.5,3.0,2.200000047683716,1.100000023841858,0.800000011920929,0.20000000298023224,0.800000011920929,1.2000000476837158,2.9000000953674316,3.0999999046325684,4.900000095367432,4.300000190734863,5.0,6.199999809265137,5.400000095367432,6.0,6.900000095367432,7.300000190734863,7.699999809265137,8.5,7.0,6.900000095367432,6.300000190734863,6.400000095367432,6.0,6.599999904632568,5.699999809265137,5.099999904632568,5.900000095367432,5.199999809265137,4.900000095367432,5.300000190734863,5.800000190734863,4.699999809265137,4.599999904632568,4.300000190734863,4.5,4.199999809265137,3.700000047683716,3.200000047683716,2.799999952316284,3.299999952316284,4.400000095367432,5.400000095367432,5.699999809265137,7.099999904632568,9.0,9.699999809265137,11.0,11.300000190734863,9.699999809265137,10.199999809265137,11.600000381469727,12.699999809265137,13.699999809265137,15.5,14.399999618530273,15.899999618530273,13.5,12.800000190734863,11.0,9.100000381469727,7.0,6.5,6.699999809265137,6.5,5.400000095367432,5.0,5.300000190734863,5.099999904632568,5.599999904632568,5.400000095367432,4.400000095367432,4.400000095367432,5.5,6.400000095367432,6.199999809265137,7.400000095367432,8.199999809265137,7.0,7.599999904632568,6.300000190734863,5.0,4.5,3.5999999046325684,3.4000000953674316,2.299999952316284,2.5999999046325684,3.9000000953674316,3.700000047683716,4.400000095367432,5.400000095367432,4.900000095367432,6.400000095367432,6.400000095367432,6.400000095367432,5.800000190734863,5.5,6.599999904632568,6.800000190734863,6.0,7.199999809265137,6.699999809265137,8.100000381469727,7.5,6.699999809265137,6.0,7.800000190734863,7.400000095367432,5.699999809265137,6.099999904632568,6.699999809265137,6.300000190734863,5.300000190734863,6.099999904632568,6.099999904632568,6.5,5.599999904632568,6.599999904632568,6.0,5.699999809265137,6.099999904632568,6.5,5.599999904632568,6.0,6.199999809265137,6.800000190734863,6.900000095367432,6.0,5.800000190734863,6.900000095367432,6.099999904632568,6.099999904632568,6.400000095367432,7.099999904632568,6.0,6.300000190734863,7.400000095367432,6.599999904632568,6.400000095367432,7.300000190734863,8.100000381469727,8.0,7.599999904632568,8.100000381469727,8.699999809265137,7.400000095367432,7.800000190734863,6.699999809265137,7.300000190734863,6.199999809265137,6.099999904632568,5.400000095367432,5.599999904632568,5.900000095367432,5.5,5.300000190734863,5.099999904632568,5.599999904632568,4.900000095367432,5.099999904632568,5.199999809265137,4.199999809265137,4.599999904632568,4.800000190734863,4.800000190734863,4.400000095367432,5.199999809265137,5.099999904632568,3.9000000953674316,3.700000047683716,3.5999999046325684,3.700000047683716,3.700000047683716,4.5,5.300000190734863,5.199999809265137,6.0,6.5,6.199999809265137,7.099999904632568,6.400000095367432,5.699999809265137,6.099999904632568,6.5,5.900000095367432,5.300000190734863,5.800000190734863,6.300000190734863,6.900000095367432,8.100000381469727,8.0,9.199999809265137,8.600000381469727,7.5,7.699999809265137,7.699999809265137,6.800000190734863,8.399999618530273,7.599999904632568,8.199999809265137,8.699999809265137,9.100000381469727,9.600000381469727,10.100000381469727,10.100000381469727,9.899999618530273,10.5,9.399999618530273,7.800000190734863,8.0,7.300000190734863,6.599999904632568,7.099999904632568,6.900000095367432,6.300000190734863,5.699999809265137,5.800000190734863,5.599999904632568,5.400000095367432,5.5,5.5,5.5,5.199999809265137,4.800000190734863,4.199999809265137,4.300000190734863,3.799999952316284,3.4000000953674316,4.099999904632568,4.0,5.699999809265137,5.199999809265137,4.900000095367432,5.199999809265137,4.900000095367432,5.199999809265137,4.199999809265137,5.199999809265137,5.400000095367432,6.199999809265137,6.199999809265137,6.199999809265137,6.099999904632568,6.599999904632568,6.599999904632568,7.0,7.400000095367432,7.300000190734863,7.900000095367432,7.300000190734863,8.300000190734863,9.600000381469727,9.300000190734863,10.800000190734863,8.300000190734863,8.399999618530273,8.199999809265137,8.100000381469727,7.800000190734863,7.199999809265137,7.599999904632568,6.900000095367432,6.900000095367432,6.699999809265137,6.400000095367432,6.800000190734863,6.699999809265137,6.099999904632568,6.599999904632568,6.099999904632568,5.900000095367432,6.0,6.599999904632568,6.699999809265137,6.199999809265137,6.800000190734863,7.599999904632568,7.300000190734863,7.699999809265137,7.900000095367432,9.399999618530273,10.300000190734863,11.699999809265137,13.5,15.800000190734863,16.200000762939453,17.0,18.700000762939453,19.5,18.899999618530273,18.399999618530273,19.399999618530273,19.0,18.100000381469727,19.399999618530273,21.700000762939453,22.5,21.700000762939453,23.899999618530273,24.0,23.5,24.200000762939453,25.100000381469727,25.700000762939453,25.799999237060547,25.100000381469727,26.299999237060547,26.0,25.200000762939453,26.299999237060547,25.799999237060547,27.899999618530273,25.899999618530273,25.700000762939453,24.799999237060547,19.5,17.899999618530273,15.899999618530273,15.399999618530273,13.800000190734863,12.399999618530273,11.5,10.300000190734863,9.199999809265137,8.800000190734863,7.900000095367432,7.0,7.0,6.900000095367432,6.5,6.699999809265137,6.199999809265137,7.5,6.400000095367432,5.599999904632568,5.599999904632568,5.800000190734863,5.400000095367432,5.0,5.400000095367432,4.900000095367432,4.900000095367432,4.0,4.0,3.700000047683716,3.5,3.5999999046325684,3.5,3.4000000953674316,3.0999999046325684,2.9000000953674316,2.5,1.600000023841858,1.2000000476837158,0.800000011920929,0.20000000298023224,0.800000011920929,1.100000023841858,1.7000000476837158,2.5999999046325684,2.799999952316284,3.4000000953674316,4.800000190734863,4.0,4.400000095367432,4.900000095367432,4.900000095367432,5.400000095367432,5.699999809265137,5.300000190734863,5.0,5.099999904632568,4.900000095367432,4.699999809265137,4.800000190734863,4.400000095367432,4.400000095367432,4.5,4.699999809265137,3.5999999046325684,3.700000047683716,3.700000047683716,3.799999952316284,3.0999999046325684,3.299999952316284,3.700000047683716,3.5,2.700000047683716,2.200000047683716,1.7000000476837158,2.0999999046325684,2.700000047683716,3.799999952316284,3.5999999046325684,4.599999904632568,7.199999809265137,9.699999809265137,10.300000190734863,9.100000381469727,10.100000381469727,10.5,11.600000381469727,11.300000190734863,13.300000190734863,14.199999809265137,14.0,14.600000381469727,12.699999809265137,10.600000381469727,7.800000190734863,7.099999904632568,5.599999904632568,4.400000095367432,4.5,5.0,3.700000047683716,3.299999952316284,3.5999999046325684,3.9000000953674316,2.700000047683716,3.299999952316284,3.0999999046325684,3.9000000953674316,4.300000190734863,4.900000095367432,6.0,6.300000190734863,7.099999904632568,6.199999809265137,5.800000190734863,4.5,4.400000095367432,3.5,2.5,1.899999976158142,1.5,1.899999976158142,2.200000047683716,2.5999999046325684,3.200000047683716,3.700000047683716,3.9000000953674316,5.099999904632568,4.5,4.800000190734863,4.400000095367432,4.300000190734863,4.900000095367432,4.900000095367432,4.599999904632568,5.199999809265137,5.099999904632568,5.599999904632568,5.5,4.900000095367432,4.400000095367432,5.199999809265137,5.0,4.199999809265137,4.5,5.099999904632568,4.300000190734863,3.9000000953674316,4.900000095367432,4.699999809265137,4.400000095367432,4.400000095367432,5.400000095367432,4.900000095367432,4.800000190734863,5.300000190734863,5.5,5.099999904632568,5.5,5.300000190734863,6.199999809265137,5.400000095367432,4.800000190734863,5.400000095367432,5.400000095367432,5.099999904632568,4.800000190734863,5.300000190734863,5.300000190734863,4.800000190734863,4.800000190734863,5.199999809265137,5.400000095367432,4.800000190734863,5.099999904632568,5.699999809265137,6.099999904632568,5.5,5.400000095367432,6.0,5.800000190734863,5.699999809265137,5.400000095367432,5.199999809265137,4.400000095367432,4.400000095367432,3.700000047683716,4.099999904632568,3.700000047683716,3.0,3.4000000953674316,3.799999952316284,3.5999999046325684,3.299999952316284,3.700000047683716,3.5999999046325684,3.200000047683716,3.5999999046325684,3.799999952316284,4.0,3.4000000953674316,3.700000047683716,4.199999809265137,3.200000047683716,2.799999952316284,2.700000047683716,2.9000000953674316,2.700000047683716,3.299999952316284,3.799999952316284,4.400000095367432,4.699999809265137,4.900000095367432,5.199999809265137,5.0,5.099999904632568,5.199999809265137,5.0,5.0,4.699999809265137,4.5,4.599999904632568,4.900000095367432,6.199999809265137,7.300000190734863,7.800000190734863,8.399999618530273,8.0,7.300000190734863,6.5,6.0,6.099999904632568,6.199999809265137,6.900000095367432,7.400000095367432,7.400000095367432,8.399999618530273,8.0,7.800000190734863,8.100000381469727,7.900000095367432,7.699999809265137,6.800000190734863,6.599999904632568,6.400000095367432,6.199999809265137,5.300000190734863,5.400000095367432,5.599999904632568,5.800000190734863,5.300000190734863,5.699999809265137,5.099999904632568,5.5,5.0,3.799999952316284,3.799999952316284,4.400000095367432,3.4000000953674316,3.200000047683716,3.299999952316284,3.0999999046325684,2.5999999046325684,2.700000047683716,3.799999952316284,4.099999904632568,4.599999904632568,4.0,4.0,3.9000000953674316,3.9000000953674316,3.5999999046325684,4.400000095367432,4.5,4.0,4.699999809265137,5.400000095367432,5.300000190734863,6.0,6.199999809265137,5.400000095367432,6.5,6.300000190734863,6.099999904632568,6.699999809265137,7.199999809265137,7.199999809265137,7.599999904632568,7.900000095367432,7.199999809265137,7.300000190734863,7.0,7.0,6.400000095367432,6.5,6.800000190734863,5.699999809265137,6.400000095367432,6.300000190734863,5.5,5.599999904632568,5.800000190734863,5.800000190734863,5.0,5.699999809265137,5.5,5.0,4.800000190734863,5.900000095367432,5.699999809265137,5.199999809265137,6.099999904632568,7.099999904632568,7.800000190734863,7.800000190734863,9.0,9.600000381469727,12.0,13.300000190734863,15.5,16.100000381469727,17.100000381469727,18.399999618530273,18.600000381469727,19.600000381469727,18.700000762939453,20.100000381469727,20.200000762939453,21.200000762939453,21.600000381469727,23.0,22.899999618530273,22.200000762939453,24.399999618530273,25.0,25.399999618530273,24.899999618530273,25.100000381469727,26.0,26.600000381469727,26.100000381469727,26.0,26.899999618530273,26.5,28.200000762939453,27.200000762939453,27.799999237060547,27.799999237060547,26.899999618530273,26.899999618530273,20.399999618530273,20.0,17.299999237060547,16.100000381469727,14.0,14.0,11.699999809265137,10.100000381469727,8.899999618530273,8.899999618530273,7.0,6.400000095367432,6.599999904632568,6.599999904632568,6.099999904632568,6.300000190734863,5.699999809265137,5.800000190734863,5.199999809265137,4.800000190734863,4.800000190734863,5.0,4.5,4.400000095367432,4.5,4.0,3.5,3.5999999046325684,4.0,3.0999999046325684,3.0,3.5999999046325684,2.9000000953674316,3.4000000953674316,3.200000047683716,3.0999999046325684,2.5999999046325684,1.899999976158142,1.600000023841858,1.100000023841858,0.800000011920929,0.20000000298023224,0.800000011920929,1.100000023841858,1.7000000476837158,2.0,2.5999999046325684,3.0,3.299999952316284,3.200000047683716,3.700000047683716,3.9000000953674316,4.599999904632568,4.900000095367432,4.800000190734863,4.099999904632568,3.700000047683716,3.9000000953674316,3.299999952316284,3.5,3.700000047683716,3.0,3.0,3.4000000953674316,2.799999952316284,2.5999999046325684,3.0,2.799999952316284,2.4000000953674316,2.299999952316284,2.799999952316284,2.700000047683716,2.4000000953674316,2.0,1.399999976158142,1.5,1.7999999523162842,2.5,2.9000000953674316,3.5,5.800000190734863,7.5,8.300000190734863,8.899999618530273,8.100000381469727,8.600000381469727,9.300000190734863,10.100000381469727,10.5,13.399999618530273,11.199999809265137,12.699999809265137,11.300000190734863,9.0,6.900000095367432,5.800000190734863,4.599999904632568,3.200000047683716,3.200000047683716,3.200000047683716,2.5,2.5999999046325684,2.9000000953674316,2.299999952316284,2.299999952316284,3.0999999046325684,3.0999999046325684,3.5,4.400000095367432,5.0,5.800000190734863,6.5,6.5,6.0,5.300000190734863,4.199999809265137,3.5999999046325684,3.299999952316284,2.299999952316284,1.399999976158142,1.399999976158142,1.7000000476837158,1.899999976158142,1.899999976158142,2.799999952316284,2.700000047683716,3.5999999046325684,3.5,4.099999904632568,3.9000000953674316,3.799999952316284,4.099999904632568,4.199999809265137,4.099999904632568,4.400000095367432,4.5,4.5,4.800000190734863,4.400000095367432,3.799999952316284,4.099999904632568,4.199999809265137,4.0,3.5999999046325684,4.0,4.0,3.4000000953674316,3.799999952316284,4.099999904632568,4.0,4.099999904632568,4.400000095367432,4.300000190734863,4.199999809265137,4.900000095367432,5.300000190734863,5.099999904632568,4.300000190734863,4.900000095367432,4.699999809265137,4.5,4.699999809265137,4.400000095367432,4.0,4.0,4.099999904632568,4.400000095367432,4.0,3.9000000953674316,4.0,3.700000047683716,3.5,4.0,4.0,3.700000047683716,3.9000000953674316,4.699999809265137,4.300000190734863,4.0,4.599999904632568,4.599999904632568,4.5,4.699999809265137,3.799999952316284,3.299999952316284,3.0,3.200000047683716,3.200000047683716,2.799999952316284,2.5,3.0999999046325684,3.0,3.4000000953674316,3.0999999046325684,3.700000047683716,3.5999999046325684,3.0999999046325684,3.4000000953674316,3.700000047683716,4.099999904632568,3.799999952316284,3.9000000953674316,3.5,2.9000000953674316,2.700000047683716,2.200000047683716,2.4000000953674316,2.200000047683716,2.9000000953674316,2.9000000953674316,4.0,3.5,4.0,4.699999809265137,4.800000190734863,4.800000190734863,4.5,4.800000190734863,5.0,4.199999809265137,4.199999809265137,4.0,4.199999809265137,5.699999809265137,8.0,7.199999809265137,8.199999809265137,7.599999904632568,6.400000095367432,5.599999904632568,4.800000190734863,5.400000095367432,5.199999809265137,6.400000095367432,6.5,7.199999809265137,7.699999809265137,7.900000095367432,7.900000095367432,7.800000190734863,7.5,7.099999904632568,6.199999809265137,5.900000095367432,5.699999809265137,5.5,5.400000095367432,5.400000095367432,4.699999809265137,4.900000095367432,4.800000190734863,4.199999809265137,4.699999809265137,4.5,4.199999809265137,3.200000047683716,3.4000000953674316,3.4000000953674316,2.799999952316284,2.700000047683716,2.9000000953674316,2.5999999046325684,2.0999999046325684,2.5,3.200000047683716,3.9000000953674316,3.700000047683716,3.799999952316284,3.5999999046325684,3.4000000953674316,3.200000047683716,3.299999952316284,3.9000000953674316,4.099999904632568,4.0,4.599999904632568,4.900000095367432,4.5,5.300000190734863,5.300000190734863,5.099999904632568,5.5,5.5,5.800000190734863,6.099999904632568,6.300000190734863,6.699999809265137,7.0,7.699999809265137,7.0,7.0,6.300000190734863,5.900000095367432,6.400000095367432,6.099999904632568,5.599999904632568,5.400000095367432,5.5,5.400000095367432,5.0,5.300000190734863,5.0,5.0,5.0,4.900000095367432,4.699999809265137,4.300000190734863,4.699999809265137,4.900000095367432,5.0,4.800000190734863,5.599999904632568,6.099999904632568,6.5,7.0,8.899999618530273,9.100000381469727,11.699999809265137,13.0,15.199999809265137,15.800000190734863,17.200000762939453,18.600000381469727,18.200000762939453,17.700000762939453,18.799999237060547,19.700000762939453,20.899999618530273,19.5,20.299999237060547,23.0,23.600000381469727,21.899999618530273,22.700000762939453,25.299999237060547,25.100000381469727,23.5,25.0,26.200000762939453,27.100000381469727,25.299999237060547,27.299999237060547,27.5,27.200000762939453,27.899999618530273,27.600000381469727,27.899999618530273,27.0,26.200000762939453,26.600000381469727,19.0,17.100000381469727,14.600000381469727,13.399999618530273,12.600000381469727,11.100000381469727,9.199999809265137,8.199999809265137,6.800000190734863,6.800000190734863,5.300000190734863,4.800000190734863,4.699999809265137,4.699999809265137,4.199999809265137,4.300000190734863,3.9000000953674316,4.0,3.5999999046325684,3.4000000953674316,3.5999999046325684,3.5,3.200000047683716,3.200000047683716,3.200000047683716,2.9000000953674316,2.700000047683716,2.799999952316284,2.9000000953674316,2.5,2.5,2.700000047683716,2.5999999046325684,3.0999999046325684,3.0,2.799999952316284,2.700000047683716,2.0999999046325684,2.0,1.5,1.100000023841858,0.800000011920929,0.20000000298023224,0.800000011920929,1.0,1.399999976158142,1.5,1.899999976158142,2.200000047683716,2.700000047683716,2.700000047683716,2.9000000953674316,3.4000000953674316,3.299999952316284,3.200000047683716,2.9000000953674316,2.5999999046325684,2.5,2.5,2.5999999046325684,2.5,2.0,2.200000047683716,2.4000000953674316,2.0999999046325684,2.0,2.200000047683716,2.0,1.899999976158142,1.899999976158142,2.0999999046325684,1.899999976158142,1.7999999523162842,1.7999999523162842,1.2000000476837158,1.2999999523162842,1.399999976158142,2.0,2.4000000953674316,3.200000047683716,6.800000190734863,8.199999809265137,8.5,8.300000190734863,8.699999809265137,9.0,9.5,8.399999618530273,10.600000381469727,12.300000190734863,11.699999809265137,13.100000381469727,11.399999618530273,8.899999618530273,6.900000095367432,5.300000190734863,3.9000000953674316,2.9000000953674316,2.700000047683716,2.799999952316284,2.200000047683716,1.899999976158142,2.299999952316284,1.600000023841858,1.7000000476837158,2.0999999046325684,2.4000000953674316,2.700000047683716,3.5,4.199999809265137,4.800000190734863,6.199999809265137,5.199999809265137,4.599999904632568,4.300000190734863,3.5,2.799999952316284,2.5,1.5,1.2999999523162842,1.100000023841858,1.100000023841858,1.100000023841858,1.399999976158142,1.7000000476837158,1.7000000476837158,2.200000047683716,2.4000000953674316,2.700000047683716,2.700000047683716,2.4000000953674316,2.700000047683716,2.799999952316284,2.799999952316284,2.9000000953674316,3.0,3.0,3.4000000953674316,3.200000047683716,2.799999952316284,2.799999952316284,3.0999999046325684,3.0,2.700000047683716,2.9000000953674316,3.0,2.700000047683716,2.799999952316284,3.200000047683716,3.4000000953674316,2.9000000953674316,3.200000047683716,3.4000000953674316,3.4000000953674316,3.299999952316284,3.9000000953674316,3.799999952316284,3.5999999046325684,3.700000047683716,3.700000047683716,3.9000000953674316,3.799999952316284,3.700000047683716,3.5999999046325684,3.299999952316284,3.4000000953674316,3.299999952316284,3.200000047683716,3.5,3.299999952316284,3.0999999046325684,3.299999952316284,3.299999952316284,3.299999952316284,3.299999952316284,3.4000000953674316,3.4000000953674316,3.299999952316284,3.4000000953674316,3.4000000953674316,3.4000000953674316,3.4000000953674316,3.200000047683716,3.0,2.5999999046325684,2.5,2.0999999046325684,2.200000047683716,2.299999952316284,1.899999976158142,2.0,2.200000047683716,2.0999999046325684,2.0,2.299999952316284,2.200000047683716,2.0,2.299999952316284,2.5999999046325684,2.5,2.4000000953674316,2.5999999046325684,3.0,2.299999952316284,2.0,1.7000000476837158,1.600000023841858,1.7000000476837158,1.899999976158142,1.899999976158142,2.299999952316284,2.4000000953674316,2.700000047683716,3.299999952316284,3.5999999046325684,3.5,3.0999999046325684,3.200000047683716,3.299999952316284,2.9000000953674316,3.200000047683716,3.4000000953674316,3.9000000953674316,4.900000095367432,7.0,7.5,7.699999809265137,6.599999904632568,5.900000095367432,4.599999904632568,3.5,3.700000047683716,4.099999904632568,4.0,4.800000190734863,5.300000190734863,6.0,5.699999809265137,5.800000190734863,5.900000095367432,5.5,5.400000095367432,4.900000095367432,4.300000190734863,3.9000000953674316,3.799999952316284,3.700000047683716,3.299999952316284,3.200000047683716,3.200000047683716,3.0,3.0,2.9000000953674316,2.799999952316284,2.700000047683716,2.200000047683716,2.5,2.5999999046325684,2.0999999046325684,2.200000047683716,2.4000000953674316,2.200000047683716,2.0,2.4000000953674316,2.9000000953674316,3.5999999046325684,3.200000047683716,2.700000047683716,3.200000047683716,3.299999952316284,3.0,2.9000000953674316,3.299999952316284,3.299999952316284,3.299999952316284,3.5,3.5999999046325684,3.299999952316284,3.700000047683716,3.5999999046325684,3.9000000953674316,4.0,4.0,4.400000095367432,4.699999809265137,4.800000190734863,5.300000190734863,5.5,5.800000190734863,5.5,5.099999904632568,4.900000095367432,4.699999809265137,5.099999904632568,4.699999809265137,4.300000190734863,4.599999904632568,4.900000095367432,4.199999809265137,3.700000047683716,4.300000190734863,4.699999809265137,3.9000000953674316,3.700000047683716,4.5,4.199999809265137,4.199999809265137,4.099999904632568,4.699999809265137,4.599999904632568,4.400000095367432,5.400000095367432,5.699999809265137,6.099999904632568,6.599999904632568,8.399999618530273,9.100000381469727,10.300000190734863,12.199999809265137,14.199999809265137,15.199999809265137,16.700000762939453,19.200000762939453,18.899999618530273,19.0,18.399999618530273,20.600000381469727,20.5,20.399999618530273,21.0,24.0,23.799999237060547,24.0,24.700000762939453,27.0,24.700000762939453,25.0,26.200000762939453,27.299999237060547,26.899999618530273,27.0,28.200000762939453,28.5,28.100000381469727,28.200000762939453,28.100000381469727,28.399999618530273,28.299999237060547,27.5,25.299999237060547,16.600000381469727,16.0,13.5,13.0,11.0,9.899999618530273,9.0,7.5,6.5,6.300000190734863,5.599999904632568,4.900000095367432,4.400000095367432,4.400000095367432,3.799999952316284,3.5,3.5999999046325684,3.5,3.0999999046325684,3.200000047683716,3.200000047683716,3.0999999046325684,2.700000047683716,2.700000047683716,3.200000047683716,2.9000000953674316,2.799999952316284,2.5,2.5,2.5,2.299999952316284,2.5,2.5,3.0,3.0,2.4000000953674316,2.5,2.0999999046325684,2.0999999046325684,1.600000023841858,1.5,0.8999999761581421,0.800000011920929,0.20000000298023224,0.800000011920929,1.0,1.2000000476837158,1.5,1.600000023841858,2.0,2.5,2.4000000953674316,2.799999952316284,2.700000047683716,2.5999999046325684,2.4000000953674316,2.200000047683716,2.200000047683716,1.899999976158142,2.200000047683716,2.0999999046325684,1.7000000476837158,1.7999999523162842,2.0999999046325684,1.7999999523162842,1.5,1.899999976158142,1.899999976158142,1.600000023841858,1.7000000476837158,1.899999976158142,1.7999999523162842,1.7000000476837158,1.399999976158142,1.100000023841858,1.0,1.399999976158142,1.5,2.200000047683716,2.9000000953674316,6.400000095367432,6.699999809265137,8.600000381469727,7.699999809265137,8.0,7.900000095367432,9.5,9.199999809265137,10.300000190734863,12.800000190734863,11.600000381469727,12.199999809265137,10.300000190734863,8.0,7.0,4.599999904632568,3.0999999046325684,2.4000000953674316,2.0999999046325684,2.299999952316284,2.0,1.600000023841858,1.899999976158142,1.5,1.399999976158142,2.0,2.0999999046325684,2.5,3.4000000953674316,4.0,4.5,5.599999904632568,5.300000190734863,4.800000190734863,4.199999809265137,3.0999999046325684,3.0999999046325684,2.0,1.600000023841858,1.100000023841858,1.0,1.0,1.0,1.2000000476837158,1.2999999523162842,1.5,1.899999976158142,2.0999999046325684,2.4000000953674316,2.299999952316284,2.0999999046325684,2.4000000953674316,2.5,2.299999952316284,2.5999999046325684,2.700000047683716,2.5999999046325684,2.9000000953674316,2.700000047683716,2.5,2.5,2.700000047683716,2.5,2.299999952316284,2.5999999046325684,2.700000047683716,2.299999952316284,2.5,2.799999952316284,2.799999952316284,2.700000047683716,2.9000000953674316,3.0999999046325684,3.0,3.200000047683716,3.4000000953674316,3.5,3.0,3.4000000953674316,3.299999952316284,3.4000000953674316,3.4000000953674316,3.200000047683716,2.9000000953674316,3.0,3.0,3.0,2.799999952316284,2.9000000953674316,2.9000000953674316,2.5999999046325684,2.9000000953674316,2.799999952316284,2.700000047683716,2.5,2.700000047683716,2.9000000953674316,2.5999999046325684,2.700000047683716,2.9000000953674316,2.9000000953674316,2.799999952316284,2.700000047683716,2.4000000953674316,2.200000047683716,2.200000047683716,1.7000000476837158,2.0,1.7999999523162842,1.600000023841858,1.7999999523162842,1.899999976158142,1.7999999523162842,1.7000000476837158,2.0,1.899999976158142,1.899999976158142,2.0,2.200000047683716,2.200000047683716,2.0999999046325684,2.299999952316284,2.4000000953674316,2.0,1.899999976158142,1.399999976158142,1.2999999523162842,1.5,1.600000023841858,1.7000000476837158,2.0,2.0999999046325684,2.5,3.299999952316284,3.9000000953674316,3.5999999046325684,3.4000000953674316,3.0999999046325684,3.0,2.799999952316284,3.0,3.200000047683716,3.5,4.800000190734863,6.400000095367432,6.199999809265137,6.900000095367432,5.699999809265137,5.099999904632568,4.300000190734863,3.9000000953674316,4.5,3.799999952316284,4.800000190734863,4.599999904632568,6.099999904632568,6.0,5.900000095367432,5.800000190734863,5.599999904632568,5.300000190734863,5.099999904632568,4.699999809265137,3.9000000953674316,3.700000047683716,3.5,3.200000047683716,3.0999999046325684,2.9000000953674316,2.9000000953674316,3.0999999046325684,2.5,2.5,2.9000000953674316,2.5999999046325684,2.200000047683716,2.299999952316284,2.5999999046325684,2.0,1.899999976158142,2.4000000953674316,2.299999952316284,1.600000023841858,1.7999999523162842,2.5,3.200000047683716,3.0,2.5999999046325684,2.799999952316284,3.0,2.5,2.5999999046325684,2.799999952316284,3.299999952316284,3.0,3.200000047683716,3.299999952316284,3.0999999046325684,4.099999904632568,3.299999952316284,3.700000047683716,3.5999999046325684,3.4000000953674316,3.799999952316284,4.099999904632568,4.099999904632568,4.599999904632568,5.099999904632568,5.5,5.5,5.0,4.199999809265137,4.300000190734863,4.699999809265137,4.199999809265137,3.9000000953674316,3.799999952316284,4.300000190734863,3.700000047683716,3.5,3.9000000953674316,4.0,3.9000000953674316,3.5999999046325684,3.9000000953674316,3.799999952316284,3.799999952316284,3.9000000953674316,4.400000095367432,4.5,4.099999904632568,5.0,5.599999904632568,5.800000190734863,6.199999809265137,7.599999904632568,8.300000190734863,10.100000381469727,11.199999809265137,14.300000190734863,15.100000381469727,16.600000381469727,18.200000762939453,18.899999618530273,19.799999237060547,19.100000381469727,20.200000762939453,21.899999618530273,20.799999237060547,22.0,23.700000762939453,24.100000381469727,23.899999618530273,24.299999237060547,26.0,26.0,23.799999237060547,24.899999618530273,27.5,26.200000762939453,24.700000762939453,26.5,28.0,26.700000762939453,28.0,27.100000381469727,27.200000762939453,27.600000381469727,26.200000762939453,25.700000762939453,16.600000381469727,16.399999618530273,13.0,11.800000190734863,9.5,9.300000190734863,7.599999904632568,6.199999809265137,5.400000095367432,5.300000190734863,4.300000190734863,3.700000047683716,3.5,3.9000000953674316,3.299999952316284,2.9000000953674316,3.0999999046325684,3.200000047683716,2.700000047683716,2.700000047683716,2.799999952316284,2.799999952316284,2.5,2.5999999046325684,2.700000047683716,2.4000000953674316,2.4000000953674316,2.5,2.5,2.299999952316284,2.200000047683716,2.5999999046325684,2.9000000953674316,3.299999952316284,3.0999999046325684,2.700000047683716,2.799999952316284,2.200000047683716,2.299999952316284,1.899999976158142,1.600000023841858,1.2000000476837158,1.0,0.800000011920929,0.20000000298023224,0.800000011920929,0.8999999761581421,1.100000023841858,1.399999976158142,1.7000000476837158,2.0,2.200000047683716,2.4000000953674316,2.4000000953674316,2.0999999046325684,2.0,1.7000000476837158,1.7000000476837158,1.600000023841858,1.7999999523162842,1.600000023841858,1.399999976158142,1.5,1.600000023841858,1.399999976158142,1.2999999523162842,1.600000023841858,1.600000023841858,1.5,1.600000023841858,1.7999999523162842,1.7999999523162842,1.7999999523162842,1.399999976158142,1.399999976158142,1.2999999523162842,1.2999999523162842,1.2000000476837158,1.600000023841858,2.299999952316284,5.0,5.5,6.5,7.0,7.400000095367432,8.0,8.899999618530273,8.5,8.300000190734863,10.399999618530273,10.199999809265137,10.100000381469727,8.5,7.0,5.300000190734863,4.199999809265137,2.9000000953674316,1.899999976158142,1.899999976158142,2.0,1.5,1.2999999523162842,1.7000000476837158,1.5,1.2000000476837158,1.7000000476837158,1.7000000476837158,2.200000047683716,3.0,4.0,4.400000095367432,5.099999904632568,5.199999809265137,4.699999809265137,4.199999809265137,3.299999952316284,3.0,2.0,1.399999976158142,1.2000000476837158,1.100000023841858,1.0,0.800000011920929,0.8999999761581421,1.0,1.100000023841858,1.399999976158142,1.600000023841858,1.899999976158142,1.7999999523162842,1.7000000476837158,2.0,2.0999999046325684,2.0,2.200000047683716,2.299999952316284,2.299999952316284,2.5,2.5,2.0,2.299999952316284,2.4000000953674316,2.299999952316284,2.0,2.299999952316284,2.299999952316284,2.0,2.0,2.4000000953674316,2.5,2.299999952316284,2.5,2.700000047683716,2.700000047683716,2.700000047683716,2.9000000953674316,3.0,2.9000000953674316,3.0999999046325684,2.9000000953674316,2.9000000953674316,3.0,2.9000000953674316,2.5999999046325684,2.5999999046325684,2.700000047683716,2.4000000953674316,2.299999952316284,2.5,2.5999999046325684,2.299999952316284,2.4000000953674316,2.5,2.5999999046325684,2.200000047683716,2.5,2.700000047683716,2.5,2.5999999046325684,2.700000047683716,2.5999999046325684,2.5999999046325684,2.5,2.0999999046325684,1.7999999523162842,2.0,1.399999976158142,1.7000000476837158,1.600000023841858,1.2999999523162842,1.399999976158142,1.600000023841858,1.399999976158142,1.2999999523162842,1.7000000476837158,1.7000000476837158,1.5,1.7000000476837158,1.899999976158142,1.899999976158142,1.7999999523162842,2.0,2.0999999046325684,1.7000000476837158,1.5,1.2999999523162842,1.2000000476837158,1.2000000476837158,1.399999976158142,1.2999999523162842,1.600000023841858,1.600000023841858,1.899999976158142,2.5,3.0999999046325684,3.0,2.799999952316284,2.799999952316284,2.4000000953674316,2.299999952316284,2.700000047683716,2.700000047683716,3.0999999046325684,4.400000095367432,6.199999809265137,6.099999904632568,7.199999809265137,6.0,4.699999809265137,4.099999904632568,2.700000047683716,3.299999952316284,2.5999999046325684,3.700000047683716,3.799999952316284,4.400000095367432,4.699999809265137,4.699999809265137,4.5,4.599999904632568,4.5,4.199999809265137,4.099999904632568,3.299999952316284,2.9000000953674316,3.0999999046325684,2.799999952316284,2.700000047683716,2.5,2.5,2.5,2.0999999046325684,2.0999999046325684,2.299999952316284,2.0,1.7999999523162842,2.0,1.899999976158142,1.7000000476837158,1.7000000476837158,1.899999976158142,1.7999999523162842,1.600000023841858,2.0999999046325684,2.5,3.0999999046325684,3.299999952316284,2.700000047683716,2.9000000953674316,2.9000000953674316,2.700000047683716,2.4000000953674316,2.700000047683716,2.799999952316284,2.799999952316284,2.9000000953674316,3.0,3.0,3.0999999046325684,2.9000000953674316,3.299999952316284,3.4000000953674316,3.0999999046325684,3.4000000953674316,3.799999952316284,4.0,4.300000190734863,4.199999809265137,4.900000095367432,4.300000190734863,4.199999809265137,3.9000000953674316,3.700000047683716,4.099999904632568,3.9000000953674316,3.5999999046325684,3.700000047683716,4.099999904632568,3.700000047683716,3.200000047683716,3.700000047683716,3.9000000953674316,3.4000000953674316,3.200000047683716,4.0,3.700000047683716,3.5,3.700000047683716,4.199999809265137,3.700000047683716,3.9000000953674316,4.400000095367432,4.800000190734863,4.900000095367432,5.400000095367432,6.599999904632568,7.400000095367432,9.399999618530273,10.399999618530273,13.600000381469727,14.300000190734863,16.5,18.5,19.899999618530273,20.200000762939453,20.700000762939453,20.799999237060547,22.700000762939453,22.700000762939453,22.299999237060547,24.100000381469727,25.600000381469727,24.899999618530273,24.700000762939453,27.600000381469727,26.299999237060547,25.399999618530273,26.799999237060547,28.399999618530273,27.5,26.700000762939453,28.100000381469727,28.399999618530273,27.600000381469727,28.200000762939453,27.399999618530273,27.100000381469727,27.799999237060547,26.600000381469727,26.600000381469727,16.299999237060547,15.100000381469727,12.399999618530273,11.5,9.399999618530273,7.900000095367432,7.199999809265137,6.0,5.400000095367432,4.800000190734863,4.0,3.5999999046325684,3.299999952316284,3.4000000953674316,3.0999999046325684,3.0,2.799999952316284,2.799999952316284,2.700000047683716,2.5,2.5999999046325684,2.5,2.299999952316284,2.299999952316284,2.5999999046325684,2.5999999046325684,2.4000000953674316,2.299999952316284,2.299999952316284,2.0999999046325684,2.0,2.4000000953674316,2.700000047683716,3.4000000953674316,3.0,2.700000047683716,2.700000047683716,2.4000000953674316,2.299999952316284,1.899999976158142,1.7999999523162842,1.399999976158142,1.100000023841858,1.0,0.800000011920929,0.20000000298023224,0.800000011920929,0.8999999761581421,1.2000000476837158,1.399999976158142,1.7999999523162842,1.899999976158142,2.299999952316284,2.200000047683716,1.899999976158142,1.7999999523162842,1.600000023841858,1.600000023841858,1.5,1.600000023841858,1.5,1.2000000476837158,1.2999999523162842,1.600000023841858,1.2999999523162842,1.100000023841858,1.5,1.600000023841858,1.2999999523162842,1.399999976158142,1.7999999523162842,1.7000000476837158,1.7000000476837158,1.5,1.399999976158142,1.2000000476837158,1.2000000476837158,2.200000047683716,2.200000047683716,2.799999952316284,5.5,5.900000095367432,7.5,7.900000095367432,8.199999809265137,8.199999809265137,9.699999809265137,9.199999809265137,9.199999809265137,12.5,11.600000381469727,11.399999618530273,10.0,7.0,5.400000095367432,4.5,2.700000047683716,2.0,1.899999976158142,1.899999976158142,1.7999999523162842,1.399999976158142,1.600000023841858,1.399999976158142,1.2999999523162842,1.600000023841858,1.7999999523162842,2.299999952316284,3.0,3.700000047683716,4.300000190734863,4.400000095367432,5.099999904632568,4.400000095367432,4.0,3.0999999046325684,2.200000047683716,2.0,1.5,1.100000023841858,1.2000000476837158,1.0,0.8999999761581421,0.8999999761581421,0.8999999761581421,1.0,1.2000000476837158,1.399999976158142,1.600000023841858,1.600000023841858,1.5,1.7000000476837158,1.7999999523162842,1.7999999523162842,2.0,2.0999999046325684,2.0,2.200000047683716,2.200000047683716,1.899999976158142,2.0999999046325684,2.200000047683716,2.0999999046325684,1.7999999523162842,2.200000047683716,2.200000047683716,1.899999976158142,2.0,2.4000000953674316,2.200000047683716,2.200000047683716,2.299999952316284,2.5999999046325684,2.5,2.700000047683716,3.0,3.0999999046325684,2.700000047683716,2.9000000953674316,2.799999952316284,2.700000047683716,3.0,2.799999952316284,2.5,2.5999999046325684,2.5999999046325684,2.4000000953674316,2.200000047683716,2.4000000953674316,2.4000000953674316,2.0999999046325684,2.299999952316284,2.4000000953674316,2.299999952316284,2.0999999046325684,2.4000000953674316,2.4000000953674316,2.200000047683716,2.4000000953674316,2.4000000953674316,2.4000000953674316,2.4000000953674316,2.200000047683716,2.0,1.7000000476837158,1.7000000476837158,1.2999999523162842,1.600000023841858,1.5,1.2000000476837158,1.2999999523162842,1.5,1.399999976158142,1.399999976158142,1.5,1.600000023841858,1.600000023841858,1.7000000476837158,1.899999976158142,2.0,1.899999976158142,2.200000047683716,2.0999999046325684,1.7999999523162842,1.600000023841858,1.399999976158142,1.100000023841858,1.100000023841858,1.2000000476837158,1.2999999523162842,1.399999976158142,1.399999976158142,1.7999999523162842,2.299999952316284,2.799999952316284,2.5999999046325684,2.5,2.4000000953674316,2.299999952316284,2.0999999046325684,2.5,2.799999952316284,2.9000000953674316,4.199999809265137,5.199999809265137,5.199999809265137,6.099999904632568,5.0,4.800000190734863,3.5,2.4000000953674316,2.700000047683716,2.5,3.5999999046325684,4.5,5.099999904632568,5.300000190734863,5.400000095367432,5.199999809265137,5.400000095367432,4.099999904632568,4.099999904632568,3.5999999046325684,3.4000000953674316,3.0999999046325684,3.0,2.799999952316284,2.5999999046325684,2.4000000953674316,2.5,2.299999952316284,2.0999999046325684,1.899999976158142,2.0999999046325684,1.7999999523162842,1.600000023841858,1.7999999523162842,1.7999999523162842,1.399999976158142,1.600000023841858,1.7999999523162842,1.600000023841858,1.5,2.0,2.4000000953674316,3.0,2.9000000953674316,2.5,2.5,2.5999999046325684,2.5,2.200000047683716,2.5,2.700000047683716,2.5999999046325684,2.5999999046325684,2.5999999046325684,2.5999999046325684,3.0,2.700000047683716,3.0,2.9000000953674316,2.9000000953674316,3.0999999046325684,3.299999952316284,3.5,3.799999952316284,4.099999904632568,4.599999904632568,4.300000190734863,3.9000000953674316,3.799999952316284,3.299999952316284,3.9000000953674316,3.700000047683716,3.0999999046325684,3.299999952316284,3.799999952316284,3.200000047683716,3.0999999046325684,3.4000000953674316,3.5,3.200000047683716,2.9000000953674316,3.4000000953674316,3.299999952316284,3.299999952316284,3.299999952316284,3.799999952316284,3.700000047683716,3.5999999046325684,4.199999809265137,4.599999904632568,5.099999904632568,5.199999809265137,6.5,7.5,9.0,9.899999618530273,11.800000190734863,14.899999618530273,16.600000381469727,17.799999237060547,19.100000381469727,20.5,20.5,20.100000381469727,21.600000381469727,23.100000381469727,21.600000381469727,23.899999618530273,24.299999237060547,24.399999618530273,24.100000381469727,25.899999618530273,25.100000381469727,24.5,25.299999237060547,27.200000762939453,27.0,26.5,26.899999618530273,28.100000381469727,27.399999618530273,28.299999237060547,26.600000381469727,27.200000762939453,27.5,26.399999618530273,26.399999618530273,15.899999618530273,16.100000381469727,13.199999809265137,11.5,9.399999618530273,9.199999809265137,7.5,6.199999809265137,5.5,5.300000190734863,4.400000095367432,3.700000047683716,3.5999999046325684,3.799999952316284,3.299999952316284,2.9000000953674316,3.0,3.0999999046325684,2.5999999046325684,2.5999999046325684,2.799999952316284,2.700000047683716,2.4000000953674316,2.5,2.700000047683716,2.4000000953674316,2.4000000953674316,2.4000000953674316,2.5,2.200000047683716,2.200000047683716,2.5,2.5999999046325684,3.0999999046325684,2.9000000953674316,3.0,2.799999952316284,2.5,2.5,2.299999952316284,2.0,1.7000000476837158,1.2999999523162842,1.100000023841858,0.8999999761581421,0.800000011920929,0.20000000298023224,0.800000011920929,0.8999999761581421,1.2999999523162842,1.600000023841858,1.7999999523162842,2.0999999046325684,2.0,1.7999999523162842,1.7000000476837158,1.5,1.5,1.399999976158142,1.5,1.399999976158142,1.2000000476837158,1.399999976158142,1.5,1.399999976158142,1.2999999523162842,1.600000023841858,1.600000023841858,1.399999976158142,1.600000023841858,1.7999999523162842,1.7999999523162842,1.899999976158142,1.7000000476837158,1.600000023841858,1.399999976158142,1.2999999523162842,1.7999999523162842,2.200000047683716,2.5,5.5,5.900000095367432,7.300000190734863,7.199999809265137,7.900000095367432,7.599999904632568,10.100000381469727,9.600000381469727,9.600000381469727,11.600000381469727,10.600000381469727,10.199999809265137,9.100000381469727,6.599999904632568,5.300000190734863,3.9000000953674316,2.700000047683716,2.0,1.7999999523162842,1.899999976158142,1.7000000476837158,1.399999976158142,1.600000023841858,1.399999976158142,1.2999999523162842,1.7000000476837158,1.899999976158142,2.200000047683716,3.200000047683716,3.799999952316284,4.5,4.900000095367432,5.800000190734863,4.900000095367432,4.599999904632568,3.5,3.0,2.200000047683716,1.7000000476837158,1.2999999523162842,1.399999976158142,1.100000023841858,0.8999999761581421,0.8999999761581421,0.800000011920929,0.8999999761581421,1.2000000476837158,1.2999999523162842,1.5,1.399999976158142,1.399999976158142,1.5,1.7000000476837158,1.7000000476837158,1.899999976158142,1.899999976158142,1.899999976158142,2.200000047683716,2.0999999046325684,1.899999976158142,2.0,2.200000047683716,2.200000047683716,1.7999999523162842,2.0,2.200000047683716,2.0,2.0999999046325684,2.299999952316284,2.299999952316284,2.4000000953674316,2.4000000953674316,2.4000000953674316,2.5,2.5999999046325684,2.700000047683716,2.9000000953674316,2.700000047683716,2.799999952316284,2.5999999046325684,2.799999952316284,2.799999952316284,2.700000047683716,2.5,2.5,2.5,2.299999952316284,2.0999999046325684,2.200000047683716,2.4000000953674316,2.200000047683716,2.0999999046325684,2.299999952316284,2.299999952316284,2.4000000953674316,2.200000047683716,2.4000000953674316,2.299999952316284,2.200000047683716,2.200000047683716,2.5,2.200000047683716,2.0999999046325684,1.899999976158142,1.600000023841858,1.600000023841858,1.2999999523162842,1.399999976158142,1.399999976158142,1.100000023841858,1.2999999523162842,1.5,1.399999976158142,1.2000000476837158,1.600000023841858,1.7999999523162842,1.600000023841858,1.7000000476837158,2.0,2.0,2.0,2.200000047683716,2.299999952316284,1.899999976158142,1.7000000476837158,1.399999976158142,1.100000023841858,1.2000000476837158,1.2999999523162842,1.2000000476837158,1.399999976158142,1.399999976158142,1.7000000476837158,2.200000047683716,2.9000000953674316,2.5,2.299999952316284,2.299999952316284,2.200000047683716,2.0999999046325684,2.5999999046325684,2.9000000953674316,3.200000047683716,4.099999904632568,5.300000190734863,5.099999904632568,6.199999809265137,5.5,5.099999904632568,3.5,2.4000000953674316,2.700000047683716,2.5,3.5,4.300000190734863,5.0,4.800000190734863,5.099999904632568,4.699999809265137,4.800000190734863,4.300000190734863,4.300000190734863,3.9000000953674316,3.200000047683716,2.9000000953674316,2.9000000953674316,2.700000047683716,2.700000047683716,2.5,2.4000000953674316,2.5,2.0999999046325684,2.0999999046325684,2.200000047683716,2.0,1.7000000476837158,1.899999976158142,1.899999976158142,1.600000023841858,1.7000000476837158,2.0,1.7999999523162842,1.600000023841858,2.0,2.5999999046325684,2.9000000953674316,3.0,2.5,2.5,2.700000047683716,2.5,2.299999952316284,2.5,2.799999952316284,2.5,2.700000047683716,2.700000047683716,2.799999952316284,2.799999952316284,2.700000047683716,3.200000047683716,3.200000047683716,3.0,3.200000047683716,3.5999999046325684,3.700000047683716,4.400000095367432,4.300000190734863,4.599999904632568,4.199999809265137,4.0,3.5999999046325684,3.799999952316284,3.9000000953674316,3.9000000953674316,3.5,3.799999952316284,3.9000000953674316,3.5,3.200000047683716,3.799999952316284,3.700000047683716,3.200000047683716,3.200000047683716,4.0,3.5,3.4000000953674316,3.799999952316284,4.199999809265137,3.5999999046325684,3.799999952316284,4.599999904632568,4.699999809265137,4.800000190734863,5.400000095367432,6.599999904632568,7.199999809265137,9.399999618530273,9.899999618530273,13.100000381469727,14.800000190734863,18.200000762939453,19.200000762939453,20.0,22.299999237060547,20.0,20.399999618530273,22.700000762939453,23.799999237060547,22.700000762939453,23.899999618530273,25.299999237060547,24.899999618530273,24.700000762939453,26.299999237060547,25.600000381469727,24.799999237060547,26.200000762939453,28.399999618530273,25.899999618530273,26.100000381469727,27.600000381469727,28.299999237060547,27.600000381469727,27.799999237060547,27.5,27.100000381469727,27.5,26.100000381469727,25.899999618530273,16.799999237060547,16.100000381469727,13.100000381469727,12.600000381469727,9.399999618530273,8.800000190734863,7.800000190734863,6.300000190734863,5.800000190734863,5.599999904632568,4.5,4.300000190734863,3.9000000953674316,4.0,3.799999952316284,3.4000000953674316,3.299999952316284,3.5,3.299999952316284,3.0999999046325684,3.200000047683716,3.200000047683716,2.9000000953674316,3.0999999046325684,3.0999999046325684,3.0,2.799999952316284,2.9000000953674316,3.0,3.0999999046325684,2.700000047683716,3.0999999046325684,3.299999952316284,3.700000047683716,3.4000000953674316,3.5,3.4000000953674316,3.0,3.200000047683716,2.799999952316284,2.5999999046325684,2.200000047683716,1.899999976158142,1.399999976158142,1.100000023841858,1.0,0.800000011920929,0.20000000298023224,0.800000011920929,1.0,1.5,1.7999999523162842,2.0,2.0999999046325684,1.7000000476837158,1.7999999523162842,1.2999999523162842,1.7000000476837158,1.2999999523162842,1.5,1.600000023841858,1.2000000476837158,1.5,2.0,1.5,1.600000023841858,2.200000047683716,2.200000047683716,1.899999976158142,2.0999999046325684,2.4000000953674316,2.299999952316284,2.4000000953674316,2.4000000953674316,2.0999999046325684,1.7000000476837158,1.7999999523162842,1.600000023841858,2.200000047683716,2.9000000953674316,5.599999904632568,6.699999809265137,8.100000381469727,9.600000381469727,9.199999809265137,9.300000190734863,10.300000190734863,10.0,12.699999809265137,14.699999809265137,11.699999809265137,11.800000190734863,9.699999809265137,7.599999904632568,5.900000095367432,4.699999809265137,2.9000000953674316,2.799999952316284,2.200000047683716,2.299999952316284,2.200000047683716,1.7000000476837158,1.899999976158142,1.7000000476837158,1.600000023841858,2.0999999046325684,2.299999952316284,2.700000047683716,3.5,4.099999904632568,4.599999904632568,5.5,5.5,5.300000190734863,5.099999904632568,3.9000000953674316,3.5,2.5999999046325684,2.0,1.7000000476837158,1.899999976158142,1.600000023841858,1.2000000476837158,1.100000023841858,1.100000023841858,1.2000000476837158,1.600000023841858,1.2999999523162842,1.600000023841858,1.2999999523162842,1.5,1.7999999523162842,1.7999999523162842,1.7000000476837158,2.0999999046325684,2.4000000953674316,2.200000047683716,2.5999999046325684,2.5,2.0999999046325684,2.4000000953674316,2.5999999046325684,2.4000000953674316,2.0999999046325684,2.700000047683716,2.5999999046325684,2.4000000953674316,2.5,2.9000000953674316,2.700000047683716,2.5999999046325684,2.9000000953674316,3.200000047683716,3.0,3.0999999046325684,3.5,3.5999999046325684,3.200000047683716,3.4000000953674316,3.5999999046325684,3.200000047683716,3.5999999046325684,3.200000047683716,2.9000000953674316,3.0,3.0999999046325684,2.799999952316284,2.700000047683716,2.799999952316284,2.799999952316284,2.4000000953674316,2.9000000953674316,2.9000000953674316,2.700000047683716,2.4000000953674316,2.799999952316284,2.9000000953674316,2.5999999046325684,2.5999999046325684,2.799999952316284,2.9000000953674316,2.5999999046325684,2.200000047683716,2.0999999046325684,1.7000000476837158,1.7999999523162842,1.2999999523162842,1.7000000476837158,1.600000023841858,1.2999999523162842,1.5,1.7000000476837158,1.7000000476837158,1.5,2.0,2.0999999046325684,2.0,2.0999999046325684,2.700000047683716,2.299999952316284,2.5,2.5999999046325684,2.700000047683716,2.4000000953674316,2.0999999046325684,1.899999976158142,1.600000023841858,1.5,1.7000000476837158,1.600000023841858,1.7000000476837158,1.5,2.200000047683716,2.5999999046325684,3.299999952316284,3.0,2.700000047683716,2.700000047683716,2.700000047683716,2.5,2.799999952316284,3.200000047683716,3.200000047683716,4.400000095367432,5.800000190734863,6.0,6.5,5.599999904632568,5.199999809265137,3.700000047683716,3.200000047683716,3.700000047683716,3.700000047683716,3.9000000953674316,4.599999904632568,5.400000095367432,6.800000190734863,6.199999809265137,6.0,5.199999809265137,5.599999904632568,5.099999904632568,4.699999809265137,4.199999809265137,3.4000000953674316,3.4000000953674316,3.4000000953674316,2.9000000953674316,2.799999952316284,3.0999999046325684,2.700000047683716,2.5,2.5,2.700000047683716,2.299999952316284,2.299999952316284,2.4000000953674316,2.299999952316284,2.0999999046325684,2.200000047683716,2.700000047683716,2.4000000953674316,2.299999952316284,2.5,3.0,3.5,3.700000047683716,3.200000047683716,3.0999999046325684,3.4000000953674316,3.0999999046325684,3.0,2.9000000953674316,3.4000000953674316,3.200000047683716,3.299999952316284,3.4000000953674316,3.4000000953674316,3.4000000953674316,3.200000047683716,3.9000000953674316,3.5999999046325684,3.4000000953674316,3.799999952316284,4.400000095367432,4.300000190734863,4.900000095367432,5.199999809265137,6.0,5.5,5.0,4.699999809265137,4.199999809265137,4.900000095367432,4.699999809265137,4.199999809265137,4.099999904632568,4.699999809265137,4.199999809265137,4.0,4.400000095367432,4.800000190734863,4.199999809265137,3.9000000953674316,4.599999904632568,4.300000190734863,4.800000190734863,4.599999904632568,5.300000190734863,4.699999809265137,4.900000095367432,5.599999904632568,6.0,5.5,6.599999904632568,7.699999809265137,9.100000381469727,11.0,11.899999618530273,15.199999809265137,16.0,18.5,19.899999618530273,20.700000762939453,23.100000381469727,22.100000381469727,24.600000381469727,24.399999618530273,24.700000762939453,23.200000762939453,25.600000381469727,25.299999237060547,24.399999618530273,25.5,27.700000762939453,26.0,25.100000381469727,27.200000762939453,28.100000381469727,26.399999618530273,26.799999237060547,27.899999618530273,27.799999237060547,27.399999618530273,27.200000762939453,27.0,26.0,25.600000381469727,25.399999618530273,26.700000762939453,17.100000381469727,14.100000381469727,13.399999618530273,12.300000190734863,10.5,9.699999809265137,8.699999809265137,7.199999809265137,6.5,6.699999809265137,5.199999809265137,4.800000190734863,4.599999904632568,5.099999904632568,4.5,4.099999904632568,4.0,4.400000095367432,3.5999999046325684,3.700000047683716,3.9000000953674316,3.9000000953674316,3.5999999046325684,3.5999999046325684,4.199999809265137,3.5999999046325684,3.5999999046325684,3.700000047683716,3.799999952316284,3.4000000953674316,3.799999952316284,4.099999904632568,4.0,4.599999904632568,4.199999809265137,4.0,3.9000000953674316,3.9000000953674316,4.0,3.5,3.200000047683716,2.9000000953674316,2.5,2.0,1.7000000476837158,1.5,1.0,0.800000011920929,0.20000000298023224,0.800000011920929,1.0,1.5,2.0999999046325684,2.200000047683716,1.7999999523162842,1.7000000476837158,1.600000023841858,1.600000023841858,1.2999999523162842,1.7000000476837158,1.7999999523162842,1.5,1.7999999523162842,2.0,2.0,2.0,2.4000000953674316,2.4000000953674316,2.0999999046325684,2.5999999046325684,3.0,3.0,3.200000047683716,3.0,3.0,2.200000047683716,2.200000047683716,2.299999952316284,2.9000000953674316,3.5,6.800000190734863,7.5,8.800000190734863,9.199999809265137,10.199999809265137,9.800000190734863,11.300000190734863,11.100000381469727,11.199999809265137,13.399999618530273,12.0,11.5,9.0,8.199999809265137,6.199999809265137,5.099999904632568,3.299999952316284,3.0,2.5,2.9000000953674316,2.4000000953674316,2.200000047683716,2.5,2.5999999046325684,2.200000047683716,2.5,2.799999952316284,3.4000000953674316,3.799999952316284,4.699999809265137,5.199999809265137,5.800000190734863,6.0,6.0,5.699999809265137,4.800000190734863,4.0,3.299999952316284,2.5999999046325684,2.5999999046325684,2.4000000953674316,2.200000047683716,1.7999999523162842,1.7000000476837158,1.2999999523162842,1.2000000476837158,1.399999976158142,1.7000000476837158,1.7000000476837158,1.399999976158142,1.5,1.7000000476837158,1.7999999523162842,1.600000023841858,2.0999999046325684,2.5999999046325684,2.5999999046325684,2.799999952316284,2.9000000953674316,2.200000047683716,2.5999999046325684,2.799999952316284,2.9000000953674316,2.700000047683716,2.9000000953674316,3.0999999046325684,3.0999999046325684,2.799999952316284,3.5999999046325684,3.5,3.4000000953674316,3.5999999046325684,3.700000047683716,3.799999952316284,3.799999952316284,4.0,4.199999809265137,3.799999952316284,4.199999809265137,4.400000095367432,4.099999904632568,4.199999809265137,3.799999952316284,3.5999999046325684,3.9000000953674316,3.700000047683716,3.700000047683716,3.5,3.5,3.5,3.200000047683716,3.299999952316284,3.5,3.299999952316284,3.0,3.200000047683716,3.5999999046325684,3.0,2.9000000953674316,2.9000000953674316,3.0,2.799999952316284,2.700000047683716,2.4000000953674316,2.0,1.7999999523162842,1.2999999523162842,1.7999999523162842,1.899999976158142,1.7000000476837158,1.7000000476837158,2.200000047683716,2.299999952316284,1.899999976158142,2.4000000953674316,2.5999999046325684,2.5999999046325684,2.5999999046325684,3.0999999046325684,3.299999952316284,3.0999999046325684,3.200000047683716,3.0999999046325684,3.0999999046325684,2.5999999046325684,2.4000000953674316,2.0,2.0,1.7999999523162842,1.7000000476837158,1.7000000476837158,1.7000000476837158,2.0999999046325684,2.700000047683716,3.299999952316284,3.0,2.9000000953674316,2.9000000953674316,2.5999999046325684,2.4000000953674316,3.0,3.4000000953674316,3.5,4.599999904632568,6.0,6.5,7.5,7.099999904632568,6.199999809265137,4.300000190734863,3.0999999046325684,3.5,3.0,4.099999904632568,4.5,5.599999904632568,6.800000190734863,6.900000095367432,6.5,6.199999809265137,6.699999809265137,6.099999904632568,5.300000190734863,4.5,4.0,4.0,3.5999999046325684,3.5999999046325684,3.299999952316284,3.200000047683716,3.4000000953674316,2.700000047683716,2.9000000953674316,2.9000000953674316,2.5999999046325684,2.5,2.799999952316284,2.799999952316284,2.4000000953674316,2.5999999046325684,2.799999952316284,2.700000047683716,2.5999999046325684,3.0,3.4000000953674316,3.799999952316284,4.300000190734863,3.9000000953674316,3.700000047683716,3.9000000953674316,3.799999952316284,3.299999952316284,3.4000000953674316,4.099999904632568,3.799999952316284,3.5,3.799999952316284,4.300000190734863,3.799999952316284,3.5999999046325684,4.5,4.5,3.9000000953674316,4.300000190734863,5.0,4.800000190734863,5.199999809265137,5.599999904632568,6.199999809265137,5.300000190734863,5.599999904632568,5.599999904632568,5.5,5.300000190734863,5.199999809265137,4.900000095367432,5.300000190734863,5.300000190734863,4.900000095367432,4.699999809265137,5.0,5.099999904632568,4.599999904632568,4.699999809265137,5.099999904632568,5.0,5.5,5.5,5.800000190734863,5.300000190734863,5.599999904632568,6.400000095367432,6.599999904632568,6.699999809265137,7.699999809265137,8.5,10.199999809265137,11.199999809265137,12.199999809265137,15.0,15.399999618530273,18.100000381469727,19.600000381469727,20.200000762939453,22.600000381469727,21.5,23.200000762939453,23.100000381469727,23.5,24.200000762939453,25.399999618530273,25.799999237060547,24.600000381469727,25.899999618530273,27.0,26.0,25.0,27.100000381469727,27.899999618530273,25.799999237060547,25.399999618530273,27.600000381469727,28.0,28.100000381469727,27.5,28.100000381469727,27.799999237060547,28.5,27.200000762939453,26.399999618530273,18.600000381469727,18.0,16.100000381469727,14.399999618530273,11.699999809265137,11.300000190734863,10.699999809265137,8.899999618530273,7.800000190734863,7.900000095367432,6.699999809265137,6.099999904632568,5.900000095367432,5.800000190734863,5.699999809265137,5.5,5.300000190734863,5.0,5.0,5.0,5.0,5.5,4.900000095367432,4.900000095367432,5.199999809265137,5.699999809265137,4.800000190734863,4.699999809265137,5.099999904632568,5.199999809265137,5.400000095367432,5.599999904632568,6.099999904632568,5.599999904632568,5.699999809265137,5.5,5.5,5.300000190734863,5.699999809265137,5.199999809265137,5.0,4.199999809265137,3.9000000953674316,3.200000047683716,2.5,2.299999952316284,1.7000000476837158,1.2999999523162842,0.800000011920929,0.20000000298023224,0.8999999761581421,1.2000000476837158,1.399999976158142,2.0999999046325684,1.7999999523162842,1.899999976158142,1.7000000476837158,1.7999999523162842,1.5,2.0999999046325684,2.200000047683716,2.0,2.200000047683716,2.9000000953674316,3.200000047683716,2.700000047683716,3.299999952316284,3.9000000953674316,3.799999952316284,3.799999952316284,4.099999904632568,4.699999809265137,5.5,4.099999904632568,4.599999904632568,3.299999952316284,3.0,2.799999952316284,3.4000000953674316,4.0,6.5,9.899999618530273,10.100000381469727,10.800000190734863,13.100000381469727,12.300000190734863,12.399999618530273,12.800000190734863,12.600000381469727,14.300000190734863,12.600000381469727,11.0,9.199999809265137,7.400000095367432,6.599999904632568,5.900000095367432,4.199999809265137,3.5999999046325684,3.4000000953674316,3.700000047683716,3.299999952316284,2.5999999046325684,3.4000000953674316,3.799999952316284,3.0,3.700000047683716,3.799999952316284,5.199999809265137,5.5,6.400000095367432,6.5,7.599999904632568,7.199999809265137,7.099999904632568,7.599999904632568,6.400000095367432,5.400000095367432,4.699999809265137,4.199999809265137,3.9000000953674316,4.0,3.4000000953674316,2.5,3.0999999046325684,1.899999976158142,1.7000000476837158,1.899999976158142,2.0999999046325684,1.7999999523162842,1.5,1.600000023841858,2.0999999046325684,2.0999999046325684,2.299999952316284,2.700000047683716,3.5,3.200000047683716,3.9000000953674316,3.799999952316284,3.0999999046325684,3.5,4.199999809265137,3.9000000953674316,3.4000000953674316,3.9000000953674316,4.400000095367432,4.300000190734863,4.0,4.5,4.800000190734863,5.0,4.5,4.900000095367432,5.0,4.900000095367432,5.099999904632568,5.0,5.0,4.900000095367432,5.099999904632568,6.099999904632568,5.900000095367432,4.699999809265137,5.5,5.0,4.699999809265137,4.599999904632568,4.400000095367432,4.800000190734863,4.5,4.400000095367432,4.300000190734863,4.900000095367432,4.599999904632568,3.799999952316284,4.099999904632568,4.699999809265137,3.9000000953674316,4.199999809265137,3.700000047683716,3.5999999046325684,3.5,3.0999999046325684,3.200000047683716,3.200000047683716,2.799999952316284,1.7999999523162842,2.4000000953674316,2.9000000953674316,2.4000000953674316,2.5,3.200000047683716,3.0,2.5999999046325684,3.5,3.5999999046325684,4.5,3.799999952316284,4.099999904632568,4.099999904632568,4.300000190734863,3.9000000953674316,4.400000095367432,4.099999904632568,3.799999952316284,3.799999952316284,2.5999999046325684,3.299999952316284,2.5999999046325684,2.700000047683716,2.700000047683716,2.4000000953674316,2.5,3.4000000953674316,4.199999809265137,3.700000047683716,3.9000000953674316,3.9000000953674316,3.9000000953674316,3.0,3.5999999046325684,4.0,4.199999809265137,5.300000190734863,7.400000095367432,6.900000095367432,8.0,7.5,7.0,5.400000095367432,5.300000190734863,5.099999904632568,4.0,5.599999904632568,5.400000095367432,6.099999904632568,7.199999809265137,7.300000190734863,7.5,6.900000095367432,7.199999809265137,6.099999904632568,6.400000095367432,6.099999904632568,4.699999809265137,4.800000190734863,5.300000190734863,4.400000095367432,4.0,4.699999809265137,4.5,3.9000000953674316,4.300000190734863,4.300000190734863,4.300000190734863,4.0,3.9000000953674316,4.099999904632568,3.9000000953674316,4.300000190734863,4.400000095367432,4.599999904632568,4.0,4.800000190734863,4.800000190734863,5.599999904632568,5.300000190734863,5.300000190734863,5.300000190734863,5.400000095367432,5.300000190734863,5.099999904632568,5.400000095367432,5.099999904632568,5.5,5.199999809265137,5.5,5.300000190734863,5.800000190734863,5.699999809265137,5.800000190734863,5.800000190734863,5.599999904632568,6.400000095367432,6.0,6.5,7.400000095367432,6.599999904632568,8.5,7.300000190734863,6.900000095367432,6.800000190734863,6.800000190734863,6.800000190734863,6.900000095367432,6.699999809265137,6.699999809265137,7.199999809265137,6.300000190734863,6.400000095367432,7.099999904632568,6.800000190734863,6.400000095367432,6.5,7.400000095367432,6.400000095367432,6.900000095367432,7.099999904632568,7.900000095367432,7.599999904632568,7.599999904632568,8.300000190734863,8.600000381469727,9.0,9.199999809265137,10.300000190734863,12.0,14.0,13.699999809265137,17.299999237060547,16.5,19.200000762939453,22.200000762939453,22.200000762939453,23.899999618530273,22.799999237060547,24.299999237060547,24.299999237060547,24.799999237060547,24.899999618530273,26.700000762939453,26.700000762939453,25.100000381469727,26.899999618530273,27.799999237060547,26.299999237060547,26.299999237060547,28.100000381469727,27.899999618530273,26.299999237060547,27.200000762939453,28.600000381469727,28.100000381469727,28.600000381469727,27.5,28.200000762939453,28.700000762939453,28.0,26.799999237060547,26.5,20.899999618530273,18.299999237060547,16.5,14.800000190734863,12.300000190734863,11.199999809265137,10.5,8.699999809265137,8.100000381469727,8.100000381469727,7.0,6.599999904632568,6.400000095367432,6.099999904632568,5.699999809265137,6.599999904632568,5.900000095367432,5.599999904632568,5.699999809265137,6.0,5.300000190734863,5.5,6.099999904632568,5.199999809265137,5.800000190734863,6.300000190734863,5.900000095367432,5.400000095367432,5.5,5.699999809265137,5.5,6.0,6.0,6.699999809265137,6.599999904632568,5.900000095367432,5.800000190734863,5.699999809265137,6.199999809265137,5.599999904632568,5.199999809265137,4.699999809265137,4.199999809265137,4.400000095367432,4.0,3.5999999046325684,2.5999999046325684,1.7000000476837158,1.399999976158142,0.800000011920929,0.20000000298023224,0.800000011920929,1.100000023841858,2.299999952316284,2.4000000953674316,2.299999952316284,1.600000023841858,2.0,2.4000000953674316,2.799999952316284,3.5,3.0999999046325684,2.799999952316284,3.799999952316284,4.5,3.299999952316284,3.700000047683716,4.199999809265137,5.0,4.400000095367432,5.099999904632568,5.0,5.300000190734863,4.699999809265137,4.5,4.400000095367432,3.799999952316284,4.099999904632568,3.799999952316284,4.900000095367432,9.399999618530273,9.300000190734863,10.800000190734863,11.399999618530273,11.300000190734863,11.699999809265137,13.100000381469727,12.0,13.899999618530273,15.300000190734863,13.300000190734863,13.5,11.100000381469727,10.5,8.600000381469727,7.300000190734863,4.900000095367432,5.5,4.5,4.599999904632568,4.300000190734863,4.0,4.5,4.5,4.5,4.900000095367432,5.099999904632568,5.800000190734863,6.699999809265137,7.199999809265137,7.5,8.100000381469727,8.0,7.300000190734863,7.199999809265137,6.199999809265137,6.400000095367432,5.400000095367432,4.900000095367432,5.199999809265137,4.800000190734863,3.799999952316284,4.0,3.700000047683716,3.200000047683716,3.0999999046325684,3.9000000953674316,2.5,2.799999952316284,1.7999999523162842,2.700000047683716,3.299999952316284,2.799999952316284,3.200000047683716,3.5999999046325684,4.400000095367432,4.199999809265137,4.599999904632568,4.300000190734863,3.9000000953674316,4.400000095367432,5.0,5.099999904632568,4.800000190734863,5.199999809265137,5.599999904632568,5.400000095367432,5.400000095367432,6.300000190734863,6.900000095367432,6.199999809265137,6.800000190734863,7.699999809265137,7.400000095367432,6.599999904632568,6.699999809265137,7.300000190734863,7.099999904632568,6.699999809265137,6.699999809265137,6.599999904632568,7.099999904632568,6.5,6.400000095367432,5.900000095367432,6.699999809265137,6.099999904632568,5.5,5.900000095367432,6.199999809265137,5.900000095367432,5.5,5.699999809265137,5.900000095367432,5.0,5.0,5.400000095367432,5.099999904632568,4.5,4.099999904632568,4.699999809265137,3.5999999046325684,3.299999952316284,3.5,3.200000047683716,3.700000047683716,3.0,3.299999952316284,3.5,4.199999809265137,4.099999904632568,4.5,4.099999904632568,4.199999809265137,5.0,5.099999904632568,4.900000095367432,5.099999904632568,5.900000095367432,5.699999809265137,5.699999809265137,5.5,6.099999904632568,5.199999809265137,4.599999904632568,4.599999904632568,4.5,3.9000000953674316,3.700000047683716,3.9000000953674316,3.799999952316284,4.099999904632568,3.5999999046325684,4.199999809265137,5.300000190734863,4.599999904632568,6.0,4.599999904632568,4.800000190734863,4.300000190734863,4.699999809265137,5.099999904632568,5.300000190734863,6.300000190734863,7.300000190734863,7.199999809265137,7.900000095367432,7.199999809265137,7.599999904632568,6.900000095367432,6.0,4.900000095367432,6.699999809265137,6.0,7.0,6.300000190734863,8.100000381469727,8.0,8.5,8.199999809265137,7.599999904632568,7.0,6.699999809265137,6.0,4.900000095367432,5.5,5.5,5.699999809265137,5.300000190734863,5.099999904632568,4.900000095367432,5.199999809265137,5.0,4.5,4.900000095367432,5.300000190734863,4.5,4.400000095367432,5.400000095367432,4.5,5.0,5.0,5.5,5.199999809265137,5.699999809265137,6.599999904632568,6.0,6.0,6.099999904632568,6.199999809265137,5.699999809265137,5.699999809265137,5.800000190734863,6.300000190734863,5.900000095367432,5.699999809265137,6.0,5.800000190734863,6.300000190734863,5.5,6.300000190734863,6.300000190734863,5.900000095367432,6.699999809265137,7.0,7.400000095367432,8.100000381469727,7.5,9.399999618530273,8.300000190734863,8.100000381469727,7.800000190734863,7.699999809265137,7.900000095367432,6.900000095367432,7.099999904632568,7.400000095367432,9.0,7.0,7.0,7.5,7.699999809265137,6.900000095367432,6.900000095367432,8.5,7.800000190734863,7.400000095367432,8.199999809265137,9.100000381469727,8.399999618530273,9.199999809265137,10.100000381469727,9.800000190734863,10.100000381469727,11.100000381469727,12.0,13.600000381469727,14.0,14.600000381469727,16.799999237060547,18.600000381469727,19.299999237060547,20.799999237060547,20.799999237060547,22.700000762939453,22.899999618530273,24.0,24.0,23.700000762939453,24.299999237060547,26.0,25.799999237060547,24.799999237060547,25.899999618530273,26.700000762939453,26.100000381469727,25.899999618530273,27.299999237060547,27.799999237060547,26.899999618530273,27.200000762939453,28.600000381469727,28.600000381469727,28.299999237060547,28.299999237060547,28.600000381469727,29.0,28.700000762939453,27.600000381469727,28.100000381469727,17.299999237060547,16.399999618530273,14.600000381469727,13.399999618530273,11.600000381469727,11.600000381469727,10.199999809265137,9.399999618530273,7.900000095367432,8.699999809265137,7.300000190734863,6.599999904632568,6.599999904632568,7.099999904632568,6.199999809265137,5.800000190734863,5.900000095367432,6.400000095367432,5.699999809265137,5.699999809265137,6.0,6.0,5.599999904632568,5.099999904632568,5.900000095367432,5.699999809265137,6.0,5.599999904632568,6.199999809265137,5.699999809265137,5.5,6.400000095367432,6.599999904632568,7.300000190734863,7.199999809265137,6.400000095367432,6.400000095367432,6.400000095367432,6.5,6.300000190734863,5.699999809265137,5.0,5.099999904632568,4.800000190734863,4.199999809265137,4.0,3.200000047683716,2.299999952316284,1.600000023841858,1.100000023841858,0.800000011920929,0.20000000298023224,0.800000011920929,1.100000023841858,1.5,2.200000047683716,1.5,2.4000000953674316,2.0999999046325684,2.799999952316284,2.799999952316284,2.9000000953674316,3.0,3.9000000953674316,4.300000190734863,3.200000047683716,4.099999904632568,4.199999809265137,4.599999904632568,5.099999904632568,4.900000095367432,5.0,4.699999809265137,5.099999904632568,5.0,4.599999904632568,4.5,4.199999809265137,3.5999999046325684,4.599999904632568,8.5,9.600000381469727,10.899999618530273,11.800000190734863,12.300000190734863,11.600000381469727,13.600000381469727,12.5,13.399999618530273,15.300000190734863,13.899999618530273,13.600000381469727,10.899999618530273,10.5,7.699999809265137,6.800000190734863,5.099999904632568,4.199999809265137,4.900000095367432,5.199999809265137,5.0,4.5,5.300000190734863,5.300000190734863,5.300000190734863,5.699999809265137,5.900000095367432,6.900000095367432,8.100000381469727,7.5,7.800000190734863,8.300000190734863,8.5,8.199999809265137,7.900000095367432,7.699999809265137,7.800000190734863,6.900000095367432,6.199999809265137,6.0,4.800000190734863,5.199999809265137,4.099999904632568,3.5,3.4000000953674316,3.200000047683716,3.299999952316284,2.5,2.5999999046325684,2.4000000953674316,2.4000000953674316,2.9000000953674316,2.5999999046325684,3.299999952316284,4.0,3.5,3.9000000953674316,4.400000095367432,4.300000190734863,3.5999999046325684,4.099999904632568,4.800000190734863,4.300000190734863,3.9000000953674316,5.099999904632568,5.5,5.199999809265137,5.699999809265137,6.099999904632568,6.300000190734863,7.800000190734863,7.199999809265137,7.5,7.099999904632568,7.800000190734863,7.400000095367432,7.699999809265137,7.5,7.199999809265137,7.400000095367432,7.5,6.800000190734863,6.900000095367432,8.100000381469727,7.199999809265137,7.0,7.0,7.599999904632568,6.699999809265137,6.199999809265137,6.0,5.300000190734863,6.400000095367432,5.699999809265137,4.800000190734863,5.400000095367432,5.800000190734863,4.599999904632568,4.300000190734863,4.699999809265137,4.400000095367432,3.299999952316284,3.700000047683716,3.299999952316284,2.700000047683716,3.5,2.5999999046325684,3.4000000953674316,4.199999809265137,4.199999809265137,3.5999999046325684,4.199999809265137,5.5,4.800000190734863,5.199999809265137,5.400000095367432,5.199999809265137,6.699999809265137,6.900000095367432,7.0,6.400000095367432,6.099999904632568,6.099999904632568,5.300000190734863,6.800000190734863,5.300000190734863,4.599999904632568,4.0,4.099999904632568,4.300000190734863,4.300000190734863,2.9000000953674316,3.299999952316284,3.799999952316284,5.0,5.300000190734863,5.199999809265137,5.099999904632568,4.300000190734863,4.300000190734863,5.099999904632568,5.800000190734863,6.300000190734863,6.5,8.600000381469727,8.0,8.699999809265137,8.0,7.800000190734863,7.099999904632568,6.0,6.300000190734863,5.699999809265137,6.0,6.400000095367432,7.5,8.199999809265137,9.100000381469727,8.800000190734863,7.599999904632568,7.900000095367432,7.199999809265137,6.5,6.800000190734863,6.199999809265137,5.300000190734863,5.800000190734863,5.199999809265137,4.699999809265137,4.900000095367432,5.800000190734863,4.5,4.599999904632568,4.900000095367432,6.099999904632568,4.900000095367432,4.599999904632568,4.900000095367432,5.300000190734863,4.900000095367432,4.699999809265137,5.099999904632568,5.099999904632568,5.099999904632568,6.199999809265137,7.199999809265137,6.699999809265137,6.199999809265137,6.099999904632568,6.599999904632568,6.5,6.099999904632568,6.0,6.5,6.5,6.099999904632568,6.699999809265137,6.400000095367432,6.400000095367432,5.900000095367432,6.900000095367432,6.400000095367432,5.800000190734863,7.5,7.900000095367432,6.599999904632568,8.800000190734863,9.199999809265137,9.899999618530273,8.600000381469727,8.399999618530273,7.599999904632568,7.900000095367432,8.100000381469727,7.699999809265137,7.199999809265137,7.400000095367432,9.300000190734863,7.599999904632568,6.599999904632568,8.0,8.399999618530273,7.900000095367432,7.0,9.0,8.300000190734863,7.400000095367432,8.800000190734863,9.399999618530273,9.300000190734863,8.600000381469727,9.5,9.600000381469727,10.199999809265137,12.0,11.199999809265137,12.800000190734863,13.800000190734863,14.699999809265137,17.399999618530273,17.200000762939453,18.399999618530273,22.0,21.799999237060547,22.399999618530273,23.200000762939453,24.700000762939453,23.799999237060547,23.899999618530273,25.0,26.200000762939453,25.899999618530273,25.299999237060547,27.0,27.299999237060547,24.299999237060547,25.5,27.700000762939453,28.299999237060547,26.399999618530273,26.200000762939453,28.0,27.600000381469727,27.700000762939453,26.700000762939453,28.600000381469727,28.5,28.399999618530273,28.200000762939453,27.200000762939453,17.100000381469727,15.0,14.100000381469727,13.399999618530273,11.300000190734863,11.100000381469727,11.0,9.699999809265137,9.199999809265137,8.699999809265137,7.5,6.900000095367432,7.099999904632568,6.699999809265137,6.5,6.5,6.400000095367432,6.800000190734863,6.699999809265137,5.699999809265137,6.300000190734863,7.0,7.0,6.300000190734863,7.099999904632568,7.0,7.5,6.900000095367432,7.300000190734863,7.099999904632568,7.199999809265137,7.599999904632568,7.599999904632568,8.100000381469727,7.900000095367432,7.5,7.099999904632568,7.400000095367432,7.199999809265137,7.199999809265137,7.0,6.400000095367432,5.400000095367432,5.0,5.0,3.799999952316284,4.300000190734863,3.0999999046325684,2.700000047683716,1.7000000476837158,1.2000000476837158,0.800000011920929,0.20000000298023224,0.800000011920929,1.100000023841858,2.4000000953674316,2.700000047683716,2.5,2.4000000953674316,3.4000000953674316,3.299999952316284,3.799999952316284,3.4000000953674316,3.9000000953674316,4.099999904632568,3.799999952316284,4.699999809265137,4.900000095367432,5.5,4.900000095367432,5.400000095367432,6.599999904632568,6.099999904632568,6.199999809265137,5.599999904632568,4.800000190734863,4.5,4.599999904632568,4.400000095367432,4.800000190734863,9.800000190734863,10.100000381469727,11.5,11.399999618530273,11.899999618530273,12.300000190734863,12.399999618530273,13.300000190734863,12.399999618530273,13.399999618530273,12.399999618530273,13.399999618530273,10.199999809265137,10.5,8.399999618530273,6.900000095367432,5.300000190734863,4.699999809265137,4.900000095367432,4.900000095367432,4.699999809265137,5.199999809265137,5.400000095367432,5.699999809265137,6.699999809265137,6.599999904632568,6.400000095367432,6.800000190734863,7.0,8.100000381469727,8.5,8.699999809265137,9.399999618530273,9.0,8.5,7.199999809265137,7.5,6.400000095367432,5.900000095367432,6.400000095367432,5.800000190734863,5.400000095367432,5.199999809265137,4.5,4.300000190734863,4.400000095367432,3.9000000953674316,3.0999999046325684,2.5,2.0999999046325684,3.200000047683716,2.9000000953674316,2.5999999046325684,2.9000000953674316,3.299999952316284,3.299999952316284,3.799999952316284,4.199999809265137,4.199999809265137,3.799999952316284,4.5,4.699999809265137,4.300000190734863,4.800000190734863,5.800000190734863,5.599999904632568,5.5,6.800000190734863,7.0,6.199999809265137,7.0,7.800000190734863,8.0,7.300000190734863,7.599999904632568,7.900000095367432,8.300000190734863,7.5,7.900000095367432,8.199999809265137,7.5,8.199999809265137,7.400000095367432,7.199999809265137,6.699999809265137,6.900000095367432,6.800000190734863,5.599999904632568,5.400000095367432,6.199999809265137,5.800000190734863,5.099999904632568,5.5,5.300000190734863,5.400000095367432,5.199999809265137,5.400000095367432,4.900000095367432,4.099999904632568,4.300000190734863,4.900000095367432,3.5999999046325684,4.599999904632568,3.5,3.5999999046325684,3.799999952316284,3.4000000953674316,3.799999952316284,4.199999809265137,5.0,5.0,4.900000095367432,5.800000190734863,6.300000190734863,5.699999809265137,6.099999904632568,6.300000190734863,6.599999904632568,7.199999809265137,6.900000095367432,6.5,7.199999809265137,7.5,6.300000190734863,6.199999809265137,5.800000190734863,5.0,5.199999809265137,4.699999809265137,4.5,4.199999809265137,3.5999999046325684,3.299999952316284,3.9000000953674316,4.599999904632568,4.900000095367432,4.599999904632568,4.599999904632568,4.300000190734863,4.699999809265137,5.5,6.0,6.400000095367432,6.800000190734863,7.699999809265137,8.699999809265137,9.100000381469727,8.199999809265137,7.800000190734863,6.800000190734863,6.300000190734863,7.099999904632568,5.599999904632568,5.599999904632568,6.699999809265137,6.199999809265137,8.100000381469727,9.0,9.100000381469727,8.0,7.699999809265137,6.599999904632568,6.699999809265137,6.199999809265137,6.199999809265137,5.699999809265137,5.900000095367432,5.5,4.599999904632568,6.0,4.900000095367432,5.099999904632568,5.800000190734863,5.900000095367432,5.900000095367432,5.599999904632568,6.099999904632568,5.900000095367432,6.300000190734863,6.099999904632568,6.199999809265137,6.0,6.0,6.199999809265137,6.900000095367432,8.199999809265137,8.300000190734863,6.900000095367432,7.400000095367432,7.599999904632568,7.300000190734863,7.5,6.800000190734863,7.099999904632568,7.099999904632568,6.699999809265137,7.400000095367432,7.300000190734863,8.100000381469727,7.699999809265137,8.0,7.400000095367432,7.199999809265137,7.900000095367432,8.0,7.300000190734863,8.5,8.5,9.699999809265137,8.600000381469727,8.600000381469727,7.699999809265137,7.599999904632568,8.0,8.300000190734863,7.400000095367432,8.199999809265137,8.699999809265137,8.399999618530273,7.800000190734863,8.5,8.899999618530273,8.300000190734863,8.399999618530273,8.800000190734863,9.399999618530273,9.300000190734863,9.600000381469727,9.0,10.0,10.300000190734863,10.0,10.399999618530273,11.800000190734863,11.600000381469727,12.0,12.899999618530273,15.600000381469727,14.5,16.100000381469727,17.899999618530273,18.799999237060547,20.100000381469727,18.799999237060547,22.200000762939453,21.700000762939453,20.100000381469727,21.899999618530273,22.399999618530273,22.200000762939453,23.899999618530273,24.0,23.399999618530273,23.600000381469727,23.899999618530273,23.100000381469727,24.5,24.399999618530273,25.799999237060547,25.700000762939453,23.899999618530273,26.0,25.5,26.899999618530273,25.299999237060547,26.700000762939453,27.0,26.299999237060547,26.399999618530273,25.700000762939453,17.5,15.5,14.800000190734863,13.399999618530273,11.5,12.399999618530273,12.0,10.399999618530273,10.0,10.899999618530273,8.600000381469727,7.300000190734863,8.0,9.600000381469727,7.099999904632568,7.5,8.100000381469727,8.199999809265137,8.100000381469727,7.0,9.5,8.0,7.199999809265137,7.400000095367432,8.600000381469727,7.900000095367432,8.199999809265137,8.699999809265137,8.199999809265137,7.800000190734863,8.5,9.100000381469727,8.800000190734863,9.199999809265137,9.399999618530273,8.100000381469727,9.399999618530273,8.899999618530273,9.399999618530273,8.800000190734863,8.300000190734863,7.199999809265137,7.099999904632568,6.0,6.199999809265137,6.5,3.700000047683716,4.300000190734863,5.099999904632568,2.799999952316284,2.299999952316284,1.7000000476837158,0.800000011920929,0.20000000298023224,0.8999999761581421,2.0999999046325684,3.700000047683716,3.799999952316284,3.799999952316284,5.099999904632568,5.300000190734863,4.800000190734863,5.300000190734863,6.199999809265137,5.900000095367432,5.699999809265137,7.099999904632568,7.300000190734863,7.5,7.099999904632568,8.100000381469727,8.0,7.699999809265137,7.199999809265137,7.199999809265137,6.800000190734863,7.199999809265137,6.699999809265137,6.599999904632568,6.699999809265137,10.300000190734863,11.899999618530273,13.199999809265137,12.5,13.899999618530273,13.399999618530273,13.699999809265137,15.0,13.600000381469727,15.699999809265137,14.399999618530273,14.300000190734863,12.199999809265137,12.199999809265137,10.600000381469727,9.0,6.800000190734863,6.0,6.400000095367432,7.099999904632568,6.699999809265137,6.099999904632568,6.900000095367432,8.899999618530273,7.5,8.199999809265137,7.5,7.800000190734863,8.300000190734863,8.699999809265137,9.399999618530273,9.399999618530273,10.699999809265137,10.0,9.899999618530273,9.199999809265137,9.0,8.199999809265137,7.5,9.5,7.0,7.099999904632568,6.300000190734863,5.5,4.900000095367432,4.400000095367432,3.700000047683716,3.0,1.899999976158142,2.0999999046325684,2.5,2.299999952316284,2.0,2.9000000953674316,3.4000000953674316,3.4000000953674316,3.299999952316284,4.800000190734863,4.5,3.9000000953674316,4.300000190734863,5.0,4.699999809265137,4.0,5.599999904632568,5.800000190734863,5.300000190734863,6.300000190734863,7.0,7.099999904632568,8.899999618530273,9.300000190734863,8.800000190734863,9.5,9.300000190734863,9.5,10.100000381469727,8.5,8.899999618530273,10.100000381469727,8.899999618530273,9.600000381469727,8.699999809265137,9.199999809265137,8.100000381469727,8.0,7.599999904632568,7.5,7.300000190734863,7.400000095367432,6.900000095367432,6.5,6.300000190734863,5.900000095367432,5.300000190734863,6.5,6.0,5.0,4.300000190734863,4.5,4.800000190734863,3.5999999046325684,3.0999999046325684,3.5,3.200000047683716,4.400000095367432,3.700000047683716,3.5,4.0,4.800000190734863,4.099999904632568,4.300000190734863,6.0,5.599999904632568,5.599999904632568,6.400000095367432,6.900000095367432,6.599999904632568,7.300000190734863,7.699999809265137,8.5,7.900000095367432,7.300000190734863,7.300000190734863,6.699999809265137,7.199999809265137,5.300000190734863,5.599999904632568,4.699999809265137,5.400000095367432,3.5,4.900000095367432,3.4000000953674316,3.200000047683716,4.599999904632568,4.699999809265137,4.699999809265137,5.199999809265137,5.5,4.800000190734863,5.400000095367432,6.0,6.5,7.099999904632568,8.100000381469727,8.600000381469727,9.300000190734863,9.100000381469727,7.900000095367432,6.800000190734863,6.900000095367432,6.300000190734863,6.800000190734863,5.900000095367432,7.699999809265137,7.300000190734863,9.600000381469727,8.800000190734863,8.5,8.199999809265137,8.399999618530273,8.800000190734863,7.199999809265137,6.699999809265137,6.800000190734863,6.900000095367432,6.199999809265137,5.900000095367432,5.800000190734863,6.5,6.0,6.199999809265137,6.0,6.099999904632568,6.099999904632568,6.5,6.400000095367432,6.0,6.5,8.0,6.599999904632568,7.0,8.100000381469727,7.5,7.5,8.0,8.5,8.0,7.900000095367432,8.300000190734863,8.600000381469727,8.0,7.300000190734863,8.5,8.199999809265137,7.300000190734863,7.900000095367432,8.5,9.100000381469727,7.199999809265137,8.600000381469727,8.699999809265137,7.5,8.199999809265137,9.300000190734863,9.600000381469727,10.600000381469727,9.300000190734863,10.399999618530273,9.800000190734863,9.300000190734863,9.300000190734863,10.0,9.199999809265137,9.399999618530273,8.600000381469727,9.300000190734863,10.0,9.399999618530273,8.800000190734863,10.399999618530273,9.699999809265137,8.800000190734863,9.5,10.100000381469727,9.699999809265137,9.600000381469727,11.300000190734863,11.600000381469727,10.800000190734863,11.300000190734863,11.899999618530273,11.699999809265137,11.699999809265137,12.899999618530273,13.199999809265137,13.300000190734863,15.100000381469727,16.0,18.100000381469727,18.5,20.5,22.700000762939453,21.5,22.600000381469727,24.100000381469727,24.600000381469727,23.600000381469727,24.100000381469727,25.399999618530273,26.399999618530273,24.799999237060547,23.600000381469727,25.799999237060547,27.299999237060547,25.5,25.399999618530273,27.5,28.100000381469727,27.0,27.399999618530273,28.700000762939453,28.299999237060547,28.700000762939453,27.899999618530273,28.600000381469727,28.5,28.100000381469727,27.899999618530273,26.299999237060547,17.600000381469727,15.5,14.300000190734863,13.0,10.600000381469727,10.699999809265137,9.800000190734863,8.699999809265137,7.900000095367432,7.900000095367432,6.900000095367432,6.400000095367432,6.400000095367432,6.300000190734863,5.699999809265137,5.900000095367432,5.900000095367432,5.599999904632568,5.400000095367432,5.400000095367432,5.800000190734863,6.300000190734863,5.900000095367432,5.599999904632568,6.300000190734863,6.400000095367432,6.599999904632568,6.0,6.599999904632568,6.699999809265137,6.900000095367432,7.0,7.800000190734863,8.0,8.300000190734863,7.199999809265137,8.0,7.900000095367432,8.5,8.199999809265137,7.0,7.400000095367432,6.5,6.599999904632568,5.5,4.400000095367432,3.799999952316284,3.5999999046325684,2.200000047683716,2.4000000953674316,2.0999999046325684,1.399999976158142,1.2999999523162842,0.800000011920929,0.30000001192092896,0.800000011920929,1.399999976158142,1.7999999523162842,2.0,2.5999999046325684,2.9000000953674316,2.700000047683716,3.5,3.799999952316284,4.199999809265137,3.9000000953674316,4.199999809265137,4.800000190734863,5.5,5.699999809265137,5.300000190734863,6.099999904632568,6.599999904632568,6.5,6.199999809265137,6.199999809265137,5.400000095367432,5.599999904632568,5.5,6.5,10.800000190734863,12.199999809265137,13.600000381469727,12.800000190734863,12.899999618530273,12.5,13.0,15.600000381469727,14.199999809265137,16.0,14.5,15.5,12.899999618530273,12.100000381469727,10.300000190734863,8.899999618530273,7.5,6.400000095367432,6.900000095367432,7.300000190734863,6.699999809265137,5.800000190734863,7.699999809265137,8.0,6.900000095367432,8.600000381469727,7.800000190734863,7.900000095367432,8.100000381469727,8.899999618530273,9.0,9.800000190734863,10.800000190734863,9.899999618530273,9.300000190734863,8.399999618530273,9.100000381469727,8.5,8.100000381469727,7.5,6.800000190734863,7.199999809265137,6.099999904632568,4.599999904632568,3.9000000953674316,3.200000047683716,3.0,1.899999976158142,2.200000047683716,1.7000000476837158,2.9000000953674316,3.200000047683716,2.0,3.4000000953674316,3.799999952316284,3.799999952316284,3.4000000953674316,5.199999809265137,4.400000095367432,3.5999999046325684,5.0,5.699999809265137,5.400000095367432,5.400000095367432,6.599999904632568,6.300000190734863,5.800000190734863,7.199999809265137,8.800000190734863,8.0,11.100000381469727,9.199999809265137,8.800000190734863,8.800000190734863,8.699999809265137,9.0,8.0,8.699999809265137,9.100000381469727,9.5,9.899999618530273,8.600000381469727,7.900000095367432,8.600000381469727,7.900000095367432,8.199999809265137,8.800000190734863,7.800000190734863,7.800000190734863,7.0,7.599999904632568,7.400000095367432,7.400000095367432,6.800000190734863,5.800000190734863,6.300000190734863,6.300000190734863,5.099999904632568,5.400000095367432,5.099999904632568,4.199999809265137,4.099999904632568,3.5999999046325684,3.799999952316284,3.700000047683716,4.300000190734863,3.299999952316284,4.0,5.099999904632568,4.900000095367432,4.800000190734863,6.0,6.300000190734863,6.099999904632568,6.199999809265137,7.900000095367432,7.900000095367432,7.5,9.199999809265137,8.300000190734863,9.199999809265137,7.900000095367432,7.800000190734863,7.0,8.300000190734863,8.0,6.199999809265137,5.400000095367432,5.599999904632568,3.700000047683716,3.9000000953674316,2.799999952316284,2.4000000953674316,3.200000047683716,5.400000095367432,5.900000095367432,4.699999809265137,7.0,5.199999809265137,5.5,6.300000190734863,6.199999809265137,6.599999904632568,7.699999809265137,8.600000381469727,9.300000190734863,9.800000190734863,9.100000381469727,8.0,6.5,5.300000190734863,5.699999809265137,5.300000190734863,5.5,6.099999904632568,6.099999904632568,7.800000190734863,8.899999618530273,8.100000381469727,7.800000190734863,7.5,7.099999904632568,6.5,6.099999904632568,5.099999904632568,5.300000190734863,5.800000190734863,4.300000190734863,4.400000095367432,5.099999904632568,5.300000190734863,3.5,5.0,5.5,5.199999809265137,4.400000095367432,5.800000190734863,6.300000190734863,5.699999809265137,5.599999904632568,6.300000190734863,7.099999904632568,6.900000095367432,7.199999809265137,7.0,7.5,7.699999809265137,7.400000095367432,8.100000381469727,7.0,6.900000095367432,6.800000190734863,6.900000095367432,6.900000095367432,7.0,5.699999809265137,6.599999904632568,7.099999904632568,6.599999904632568,6.599999904632568,6.599999904632568,6.800000190734863,5.699999809265137,7.300000190734863,7.699999809265137,7.099999904632568,7.599999904632568,8.100000381469727,8.899999618530273,8.600000381469727,8.100000381469727,7.199999809265137,7.099999904632568,8.699999809265137,7.599999904632568,6.800000190734863,8.399999618530273,9.600000381469727,7.199999809265137,7.0,10.100000381469727,8.699999809265137,7.300000190734863,7.800000190734863,10.300000190734863,8.300000190734863,8.300000190734863,8.899999618530273,10.0,8.899999618530273,9.699999809265137,11.100000381469727,10.800000190734863,11.399999618530273,11.899999618530273,12.800000190734863,14.800000190734863,15.5,15.800000190734863,18.600000381469727,18.600000381469727,19.399999618530273,22.200000762939453,22.799999237060547,22.200000762939453,24.0,23.899999618530273,24.100000381469727,24.700000762939453,25.100000381469727,25.799999237060547,26.399999618530273,25.100000381469727,26.899999618530273,26.799999237060547,25.899999618530273,25.299999237060547,27.299999237060547,28.0,27.5,26.799999237060547,28.799999237060547,28.899999618530273,29.299999237060547,28.799999237060547,28.0,28.200000762939453,28.799999237060547,28.5,27.700000762939453,16.100000381469727,14.199999809265137,12.699999809265137,12.399999618530273,10.300000190734863,9.600000381469727,9.399999618530273,7.5,6.599999904632568,6.900000095367432,6.0,5.300000190734863,5.5,5.0,4.599999904632568,4.800000190734863,4.699999809265137,4.5,4.699999809265137,4.099999904632568,4.300000190734863,4.199999809265137,4.599999904632568,4.199999809265137,4.300000190734863,4.5,4.5,4.5,4.400000095367432,4.400000095367432,4.300000190734863,4.900000095367432,5.699999809265137,5.599999904632568,5.900000095367432,5.099999904632568,5.0,5.300000190734863,5.5,5.099999904632568,4.900000095367432,4.5,3.799999952316284,3.5,3.0999999046325684,2.5,2.200000047683716,2.4000000953674316,1.7999999523162842,1.899999976158142,1.5,1.899999976158142,1.7000000476837158,1.399999976158142,0.800000011920929,0.20000000298023224,0.800000011920929,1.0,1.899999976158142,2.200000047683716,2.0999999046325684,2.200000047683716,2.5,3.0999999046325684,2.5,2.9000000953674316,3.5999999046325684,3.0999999046325684,3.700000047683716,3.799999952316284,3.9000000953674316,4.099999904632568,4.300000190734863,3.9000000953674316,3.9000000953674316,3.799999952316284,3.5999999046325684,3.9000000953674316,4.199999809265137,5.0,8.0,10.199999809265137,11.800000190734863,11.300000190734863,11.199999809265137,11.399999618530273,13.399999618530273,12.0,14.0,14.899999618530273,13.0,12.199999809265137,10.5,10.300000190734863,7.800000190734863,6.699999809265137,5.300000190734863,4.599999904632568,4.699999809265137,4.300000190734863,4.300000190734863,3.5999999046325684,4.300000190734863,3.799999952316284,4.300000190734863,4.199999809265137,4.5,5.0,6.199999809265137,6.300000190734863,6.699999809265137,7.400000095367432,7.699999809265137,7.5,6.900000095367432,6.099999904632568,5.5,4.800000190734863,4.199999809265137,3.9000000953674316,4.099999904632568,3.5,3.200000047683716,2.700000047683716,2.4000000953674316,1.899999976158142,2.299999952316284,1.600000023841858,1.5,1.2999999523162842,2.0,2.4000000953674316,1.899999976158142,2.5999999046325684,2.700000047683716,2.9000000953674316,3.0,4.099999904632568,4.199999809265137,3.5999999046325684,4.5,4.199999809265137,4.300000190734863,4.0,4.599999904632568,4.5,4.400000095367432,4.5,5.199999809265137,5.0,5.099999904632568,6.199999809265137,6.0,5.900000095367432,5.800000190734863,6.300000190734863,6.800000190734863,6.400000095367432,6.099999904632568,6.5,6.199999809265137,6.199999809265137,5.900000095367432,5.800000190734863,5.5,5.800000190734863,5.699999809265137,5.199999809265137,5.400000095367432,5.199999809265137,4.5,5.099999904632568,5.5,4.800000190734863,5.099999904632568,4.800000190734863,5.0,4.400000095367432,4.300000190734863,4.5,4.400000095367432,3.799999952316284,3.0,3.4000000953674316,3.0999999046325684,3.0999999046325684,2.9000000953674316,3.5,3.4000000953674316,3.5999999046325684,3.799999952316284,3.5,3.799999952316284,3.700000047683716,3.799999952316284,4.0,3.799999952316284,4.400000095367432,5.0,4.599999904632568,4.599999904632568,4.900000095367432,5.199999809265137,4.400000095367432,4.0,3.5999999046325684,3.299999952316284,3.0,3.0999999046325684,2.299999952316284,2.5999999046325684,2.0999999046325684,2.4000000953674316,3.0,4.400000095367432,3.9000000953674316,3.4000000953674316,4.199999809265137,3.5999999046325684,3.5,4.300000190734863,4.400000095367432,4.900000095367432,5.599999904632568,7.400000095367432,7.800000190734863,9.100000381469727,8.100000381469727,6.800000190734863,5.699999809265137,4.5,5.5,4.0,5.0,5.699999809265137,5.900000095367432,6.900000095367432,6.800000190734863,7.199999809265137,6.800000190734863,6.300000190734863,5.699999809265137,5.300000190734863,5.5,4.300000190734863,5.099999904632568,4.5,3.5999999046325684,3.9000000953674316,4.300000190734863,3.799999952316284,3.0,3.9000000953674316,3.799999952316284,3.5999999046325684,3.4000000953674316,3.9000000953674316,4.199999809265137,3.5,3.700000047683716,4.0,4.099999904632568,4.0,4.400000095367432,4.800000190734863,5.5,5.5,5.099999904632568,5.199999809265137,5.5,4.900000095367432,4.300000190734863,4.900000095367432,5.0,4.699999809265137,4.199999809265137,4.900000095367432,4.800000190734863,4.599999904632568,4.599999904632568,5.0,4.900000095367432,4.800000190734863,5.099999904632568,5.5,5.400000095367432,6.099999904632568,6.900000095367432,7.800000190734863,6.900000095367432,6.800000190734863,6.199999809265137,5.800000190734863,6.300000190734863,6.199999809265137,5.400000095367432,6.099999904632568,7.0,5.599999904632568,5.5,7.0,7.099999904632568,5.400000095367432,5.800000190734863,7.0,6.300000190734863,6.699999809265137,7.099999904632568,7.900000095367432,7.5,7.199999809265137,8.899999618530273,8.300000190734863,9.100000381469727,9.899999618530273,10.399999618530273,12.800000190734863,13.800000190734863,14.699999809265137,17.200000762939453,19.899999618530273,19.799999237060547,21.299999237060547,21.200000762939453,22.299999237060547,22.399999618530273,22.100000381469727,23.799999237060547,23.100000381469727,23.200000762939453,25.100000381469727,24.899999618530273,23.899999618530273,24.899999618530273,25.700000762939453,25.0,26.299999237060547,27.100000381469727,27.200000762939453,26.799999237060547,27.0,27.5,27.799999237060547,28.399999618530273,27.700000762939453,27.600000381469727,28.299999237060547,28.700000762939453,28.299999237060547,27.899999618530273,15.899999618530273,14.600000381469727,14.0,12.899999618530273,10.100000381469727,9.600000381469727,8.600000381469727,7.400000095367432,7.0,6.300000190734863,5.699999809265137,5.400000095367432,5.400000095367432,5.099999904632568,4.5,4.5,4.400000095367432,4.599999904632568,3.9000000953674316,3.9000000953674316,4.099999904632568,4.199999809265137,4.199999809265137,4.0,4.199999809265137,4.0,4.0,4.099999904632568,4.199999809265137,3.9000000953674316,4.199999809265137,4.400000095367432,4.599999904632568,5.099999904632568,5.300000190734863,5.099999904632568,4.900000095367432,4.900000095367432,4.900000095367432,4.599999904632568,4.199999809265137,4.0,3.799999952316284,3.9000000953674316,3.4000000953674316,2.700000047683716,2.700000047683716,1.7999999523162842,2.0,1.899999976158142,1.399999976158142,1.7000000476837158,2.0,1.7999999523162842,1.100000023841858,0.800000011920929,0.20000000298023224,0.800000011920929,1.100000023841858,1.600000023841858,1.5,1.600000023841858,1.7999999523162842,2.200000047683716,2.0999999046325684,2.9000000953674316,3.0,3.299999952316284,3.200000047683716,3.5,3.5,3.700000047683716,3.9000000953674316,4.300000190734863,3.9000000953674316,3.799999952316284,3.5,3.700000047683716,4.599999904632568,4.900000095367432,9.0,8.800000190734863,11.100000381469727,11.199999809265137,11.800000190734863,11.899999618530273,12.800000190734863,11.699999809265137,13.800000190734863,15.5,13.199999809265137,13.300000190734863,11.100000381469727,10.300000190734863,8.5,6.5,4.800000190734863,4.699999809265137,4.300000190734863,4.5,4.300000190734863,3.700000047683716,4.099999904632568,4.699999809265137,4.300000190734863,4.099999904632568,4.400000095367432,4.900000095367432,6.400000095367432,6.5,6.400000095367432,8.0,7.199999809265137,7.199999809265137,6.800000190734863,6.699999809265137,5.900000095367432,5.099999904632568,4.5,5.599999904632568,4.099999904632568,4.0,3.5,2.799999952316284,2.5,1.7999999523162842,1.899999976158142,1.5,1.399999976158142,1.600000023841858,1.899999976158142,2.200000047683716,2.0,2.5999999046325684,3.5999999046325684,2.799999952316284,3.4000000953674316,3.9000000953674316,4.099999904632568,4.0,3.4000000953674316,4.599999904632568,3.799999952316284,3.4000000953674316,4.300000190734863,5.0,5.300000190734863,4.400000095367432,5.199999809265137,5.099999904632568,5.5,5.0,4.800000190734863,5.800000190734863,5.699999809265137,5.800000190734863,6.099999904632568,6.300000190734863,5.599999904632568,6.0,5.900000095367432,5.599999904632568,5.5,5.699999809265137,5.099999904632568,5.099999904632568,5.599999904632568,5.5,4.5,5.0,4.699999809265137,4.599999904632568,4.599999904632568,4.800000190734863,4.599999904632568,4.300000190734863,4.300000190734863,4.300000190734863,3.9000000953674316,4.199999809265137,4.0,3.5,3.4000000953674316,3.4000000953674316,3.0,3.200000047683716,2.5999999046325684,3.0,3.5,4.199999809265137,3.200000047683716,4.599999904632568,4.699999809265137,3.5999999046325684,3.9000000953674316,4.300000190734863,4.800000190734863,5.099999904632568,5.099999904632568,4.900000095367432,5.400000095367432,4.400000095367432,5.0,4.400000095367432,4.599999904632568,4.099999904632568,3.200000047683716,3.0999999046325684,2.700000047683716,2.200000047683716,2.200000047683716,1.7000000476837158,1.7999999523162842,2.5999999046325684,3.200000047683716,3.299999952316284,3.5,3.700000047683716,3.4000000953674316,3.5,4.300000190734863,4.699999809265137,4.699999809265137,5.599999904632568,7.599999904632568,7.900000095367432,7.5,8.0,5.400000095367432,4.699999809265137,3.700000047683716,4.400000095367432,3.4000000953674316,4.599999904632568,5.199999809265137,5.300000190734863,6.400000095367432,6.599999904632568,6.599999904632568,6.099999904632568,6.099999904632568,6.199999809265137,6.099999904632568,4.900000095367432,4.300000190734863,4.400000095367432,4.400000095367432,3.200000047683716,3.200000047683716,3.5999999046325684,3.4000000953674316,2.799999952316284,3.4000000953674316,3.799999952316284,3.0999999046325684,2.799999952316284,3.4000000953674316,3.9000000953674316,3.200000047683716,3.200000047683716,3.9000000953674316,4.199999809265137,3.799999952316284,3.9000000953674316,4.800000190734863,5.199999809265137,5.099999904632568,4.800000190734863,4.599999904632568,4.599999904632568,4.5,4.300000190734863,4.300000190734863,4.699999809265137,4.400000095367432,4.400000095367432,4.300000190734863,4.699999809265137,4.400000095367432,4.400000095367432,4.900000095367432,4.900000095367432,4.400000095367432,4.900000095367432,5.599999904632568,5.5,6.0,6.199999809265137,7.300000190734863,6.900000095367432,6.800000190734863,6.0,6.099999904632568,6.0,5.900000095367432,4.900000095367432,6.0,6.199999809265137,5.199999809265137,5.0,5.599999904632568,6.699999809265137,5.199999809265137,5.400000095367432,6.300000190734863,6.0,6.099999904632568,6.5,7.199999809265137,6.900000095367432,6.699999809265137,8.0,7.699999809265137,8.600000381469727,9.199999809265137,10.5,12.0,12.699999809265137,14.899999618530273,18.0,16.600000381469727,19.299999237060547,24.200000762939453,22.600000381469727,24.700000762939453,23.5,25.399999618530273,25.0,25.0,26.200000762939453,27.399999618530273,26.700000762939453,26.600000381469727,27.5,28.399999618530273,26.5,27.200000762939453,28.399999618530273,29.200000762939453,27.399999618530273,28.5,29.200000762939453,29.799999237060547,29.899999618530273,29.600000381469727,28.600000381469727,29.0,29.700000762939453,28.200000762939453,28.5,16.399999618530273,14.600000381469727,13.399999618530273,12.199999809265137,9.600000381469727,7.800000190734863,7.300000190734863,6.699999809265137,5.800000190734863,5.400000095367432,4.800000190734863,4.400000095367432,4.199999809265137,3.9000000953674316,4.199999809265137,3.4000000953674316,3.4000000953674316,3.700000047683716,3.299999952316284,2.799999952316284,3.200000047683716,3.5,3.299999952316284,2.9000000953674316,3.4000000953674316,3.4000000953674316,2.9000000953674316,3.0,3.4000000953674316,3.4000000953674316,3.200000047683716,3.5,4.099999904632568,4.300000190734863,4.5,4.5,4.0,4.099999904632568,4.599999904632568,4.300000190734863,3.700000047683716,3.5,3.0,2.5,2.700000047683716,2.0,1.899999976158142,1.7000000476837158,1.5,1.5,1.899999976158142,1.7999999523162842,1.899999976158142,2.0,1.7999999523162842,1.100000023841858,0.800000011920929,0.20000000298023224,0.800000011920929,1.100000023841858,1.399999976158142,1.600000023841858,1.2999999523162842,1.5,1.7999999523162842,1.7000000476837158,2.0,2.5999999046325684,2.4000000953674316,2.5999999046325684,2.700000047683716,2.799999952316284,3.0999999046325684,3.200000047683716,2.9000000953674316,2.5,2.9000000953674316,3.0999999046325684,3.200000047683716,4.400000095367432,7.900000095367432,9.699999809265137,10.5,10.600000381469727,11.399999618530273,11.199999809265137,13.0,12.0,13.100000381469727,15.600000381469727,12.699999809265137,13.0,10.699999809265137,10.300000190734863,8.199999809265137,6.699999809265137,4.400000095367432,4.099999904632568,3.799999952316284,3.5,3.5,3.0999999046325684,3.5999999046325684,3.299999952316284,3.4000000953674316,3.700000047683716,3.5999999046325684,4.5,5.0,5.599999904632568,5.800000190734863,6.5,6.599999904632568,6.400000095367432,6.199999809265137,5.0,5.0,4.300000190734863,3.799999952316284,3.4000000953674316,3.5,3.299999952316284,2.9000000953674316,2.5,2.200000047683716,1.7000000476837158,1.899999976158142,1.399999976158142,1.5,1.600000023841858,2.0999999046325684,2.0,2.0,2.299999952316284,2.700000047683716,2.700000047683716,2.700000047683716,3.200000047683716,3.5999999046325684,2.799999952316284,3.4000000953674316,3.299999952316284,3.5999999046325684,3.5,3.5999999046325684,3.5999999046325684,3.700000047683716,3.799999952316284,4.0,4.300000190734863,4.199999809265137,4.300000190734863,4.5,4.699999809265137,5.0,4.900000095367432,4.699999809265137,4.699999809265137,5.0,4.800000190734863,5.300000190734863,4.800000190734863,4.699999809265137,5.0,4.800000190734863,4.5,4.599999904632568,4.0,4.5,4.599999904632568,3.9000000953674316,3.799999952316284,4.5,3.799999952316284,4.099999904632568,3.9000000953674316,3.9000000953674316,3.5,4.199999809265137,3.700000047683716,3.700000047683716,3.799999952316284,2.9000000953674316,3.4000000953674316,2.700000047683716,2.700000047683716,2.4000000953674316,2.700000047683716,3.0,2.799999952316284,2.700000047683716,3.299999952316284,3.799999952316284,3.0999999046325684,3.700000047683716,3.5,3.299999952316284,4.199999809265137,3.9000000953674316,3.799999952316284,4.099999904632568,4.0,4.300000190734863,4.199999809265137,3.700000047683716,3.5,2.9000000953674316,2.700000047683716,2.9000000953674316,2.4000000953674316,2.0999999046325684,1.5,1.7000000476837158,2.200000047683716,3.4000000953674316,3.5999999046325684,3.5,3.799999952316284,3.4000000953674316,3.299999952316284,4.0,4.699999809265137,5.099999904632568,5.300000190734863,7.400000095367432,7.099999904632568,8.399999618530273,7.199999809265137,6.199999809265137,6.599999904632568,4.099999904632568,3.9000000953674316,3.9000000953674316,4.400000095367432,5.099999904632568,5.199999809265137,6.400000095367432,7.099999904632568,6.599999904632568,6.0,5.099999904632568,5.0,4.599999904632568,4.300000190734863,3.299999952316284,3.700000047683716,3.4000000953674316,2.9000000953674316,2.700000047683716,3.0,2.799999952316284,2.0999999046325684,2.4000000953674316,2.9000000953674316,2.9000000953674316,2.5,3.200000047683716,3.200000047683716,3.0,2.799999952316284,3.799999952316284,3.299999952316284,3.0999999046325684,3.700000047683716,4.199999809265137,5.0,4.5,4.199999809265137,4.699999809265137,4.300000190734863,3.9000000953674316,4.0,4.199999809265137,4.0,3.5999999046325684,3.799999952316284,4.099999904632568,3.9000000953674316,3.700000047683716,4.0,4.099999904632568,4.0,4.199999809265137,4.099999904632568,4.699999809265137,4.599999904632568,4.900000095367432,5.199999809265137,5.599999904632568,5.300000190734863,5.0,4.900000095367432,4.300000190734863,4.900000095367432,5.0,4.199999809265137,4.400000095367432,4.800000190734863,4.699999809265137,3.799999952316284,4.800000190734863,4.800000190734863,4.300000190734863,4.400000095367432,5.199999809265137,4.900000095367432,5.0,5.5,5.599999904632568,5.099999904632568,5.5,6.300000190734863,6.300000190734863,7.400000095367432,8.399999618530273,9.399999618530273,9.899999618530273,11.5,14.0,16.200000762939453,15.699999809265137,20.299999237060547,22.899999618530273,20.799999237060547,22.700000762939453,22.0,25.0,24.299999237060547,24.200000762939453,24.399999618530273,26.399999618530273,26.200000762939453,25.399999618530273,26.700000762939453,27.0,26.0,26.799999237060547,26.899999618530273,27.5,27.899999618530273,27.799999237060547,27.600000381469727,28.799999237060547,28.799999237060547,28.799999237060547,28.5,28.5,28.799999237060547,28.100000381469727,27.600000381469727,17.700000762939453,14.199999809265137,13.0,11.899999618530273,9.300000190734863,8.399999618530273,7.199999809265137,6.599999904632568,6.199999809265137,5.5,4.599999904632568,4.300000190734863,4.0,3.799999952316284,3.5999999046325684,3.799999952316284,3.4000000953674316,3.299999952316284,3.0,2.799999952316284,3.200000047683716,3.0,2.700000047683716,2.5999999046325684,2.9000000953674316,2.9000000953674316,2.4000000953674316,2.700000047683716,2.799999952316284,3.0,2.799999952316284,2.9000000953674316,3.5,3.700000047683716,4.400000095367432,4.0,3.5999999046325684,3.700000047683716,3.799999952316284,3.700000047683716,3.200000047683716,3.0,2.700000047683716,2.299999952316284,2.200000047683716,1.899999976158142,1.7999999523162842,1.600000023841858,1.7000000476837158,1.7000000476837158,1.600000023841858,1.899999976158142,2.0999999046325684,2.0999999046325684,1.600000023841858,1.399999976158142,1.2000000476837158,0.800000011920929,0.20000000298023224,0.800000011920929,0.8999999761581421,0.8999999761581421,0.8999999761581421,1.100000023841858,1.399999976158142,1.399999976158142,1.399999976158142,1.7000000476837158,1.899999976158142,1.7999999523162842,1.899999976158142,2.299999952316284,2.5,2.5999999046325684,2.799999952316284,2.200000047683716,2.299999952316284,2.799999952316284,2.799999952316284,3.700000047683716,7.099999904632568,8.399999618530273,8.899999618530273,9.5,10.600000381469727,9.399999618530273,10.899999618530273,11.300000190734863,11.199999809265137,14.199999809265137,12.0,12.300000190734863,10.199999809265137,9.0,7.300000190734863,6.0,4.0,3.4000000953674316,3.299999952316284,3.5999999046325684,3.0,2.799999952316284,3.200000047683716,3.0999999046325684,3.0999999046325684,3.299999952316284,3.5,4.0,4.800000190734863,5.199999809265137,5.599999904632568,6.5,6.5,6.199999809265137,6.0,4.900000095367432,4.699999809265137,3.799999952316284,3.299999952316284,3.299999952316284,3.0,2.700000047683716,2.4000000953674316,2.0999999046325684,2.0,1.7000000476837158,1.7999999523162842,1.5,1.5,1.5,2.0,2.0,2.200000047683716,2.4000000953674316,2.5,2.9000000953674316,2.700000047683716,3.299999952316284,3.299999952316284,3.200000047683716,3.200000047683716,3.4000000953674316,3.5,3.0999999046325684,3.5999999046325684,3.700000047683716,3.799999952316284,3.700000047683716,4.099999904632568,4.099999904632568,4.0,4.699999809265137,4.5,4.400000095367432,4.699999809265137,4.900000095367432,5.099999904632568,4.599999904632568,4.599999904632568,4.800000190734863,5.0,4.699999809265137,4.699999809265137,4.599999904632568,4.5,4.400000095367432,4.400000095367432,4.099999904632568,4.099999904632568,4.300000190734863,3.700000047683716,3.9000000953674316,4.099999904632568,3.9000000953674316,3.5999999046325684,3.9000000953674316,4.0,3.700000047683716,3.5999999046325684,3.799999952316284,3.5,3.200000047683716,3.0999999046325684,3.0999999046325684,2.5999999046325684,2.5,2.5,2.5,2.700000047683716,2.5999999046325684,2.700000047683716,3.299999952316284,3.200000047683716,2.799999952316284,3.0999999046325684,3.200000047683716,3.0999999046325684,3.5,3.5999999046325684,3.799999952316284,3.9000000953674316,3.700000047683716,3.9000000953674316,3.700000047683716,3.200000047683716,3.0,2.700000047683716,2.5,2.4000000953674316,2.0,1.899999976158142,1.5,1.600000023841858,2.200000047683716,2.5999999046325684,3.200000047683716,3.4000000953674316,3.4000000953674316,2.9000000953674316,3.200000047683716,3.5999999046325684,3.9000000953674316,4.0,4.800000190734863,6.099999904632568,6.5,6.900000095367432,6.900000095367432,5.699999809265137,4.5,3.5999999046325684,3.5999999046325684,3.200000047683716,3.4000000953674316,4.900000095367432,5.400000095367432,5.800000190734863,6.0,6.0,5.699999809265137,5.300000190734863,4.900000095367432,4.800000190734863,3.9000000953674316,3.200000047683716,3.5,3.5999999046325684,2.9000000953674316,2.5999999046325684,3.0,2.700000047683716,2.299999952316284,2.299999952316284,2.9000000953674316,2.4000000953674316,2.200000047683716,2.5999999046325684,2.9000000953674316,2.5,2.700000047683716,3.200000047683716,3.0999999046325684,2.700000047683716,3.200000047683716,3.9000000953674316,4.199999809265137,4.199999809265137,3.5999999046325684,3.5,4.0,3.5,3.200000047683716,3.299999952316284,3.5999999046325684,3.200000047683716,3.5,3.700000047683716,3.5,3.5,3.4000000953674316,4.0,3.5999999046325684,3.5999999046325684,4.0,4.5,4.5,4.900000095367432,5.099999904632568,5.599999904632568,5.400000095367432,5.199999809265137,4.699999809265137,4.0,4.699999809265137,4.800000190734863,4.099999904632568,4.0,4.699999809265137,4.400000095367432,3.700000047683716,4.300000190734863,4.800000190734863,4.0,3.9000000953674316,4.800000190734863,4.699999809265137,4.800000190734863,4.699999809265137,5.5,5.5,5.400000095367432,6.0,5.900000095367432,7.199999809265137,7.5,8.899999618530273,10.0,11.100000381469727,13.0,16.700000762939453,17.700000762939453,18.5,21.700000762939453,21.299999237060547,23.600000381469727,21.899999618530273,23.200000762939453,22.700000762939453,24.299999237060547,22.899999618530273,26.399999618530273,25.600000381469727,25.700000762939453,26.600000381469727,26.399999618530273,26.600000381469727,27.0,27.399999618530273,27.799999237060547,27.700000762939453,27.399999618530273,28.600000381469727,28.5,29.0,28.0,28.700000762939453,27.799999237060547,28.200000762939453,27.399999618530273,27.700000762939453,17.100000381469727,14.899999618530273,12.5,10.399999618530273,8.699999809265137,7.699999809265137,6.199999809265137,4.900000095367432,5.099999904632568,4.199999809265137,3.9000000953674316,3.799999952316284,3.5,3.299999952316284,3.0,2.799999952316284,2.700000047683716,2.700000047683716,2.5999999046325684,2.299999952316284,2.700000047683716,2.5,2.200000047683716,2.200000047683716,2.5,2.4000000953674316,2.0999999046325684,2.5,2.5,2.4000000953674316,2.4000000953674316,2.700000047683716,2.9000000953674316,3.5999999046325684,3.700000047683716,3.4000000953674316,3.4000000953674316,3.299999952316284,3.700000047683716,3.700000047683716,2.9000000953674316,2.799999952316284,2.5,2.200000047683716,2.0999999046325684,1.7000000476837158,1.7000000476837158,1.600000023841858,1.5,1.5,1.600000023841858,1.7999999523162842,2.0999999046325684,2.200000047683716,1.7000000476837158,1.399999976158142,1.2999999523162842,0.8999999761581421,0.800000011920929,0.20000000298023224,0.800000011920929,0.8999999761581421,0.8999999761581421,0.8999999761581421,1.100000023841858,1.2000000476837158,1.2999999523162842,1.2999999523162842,1.600000023841858,1.899999976158142,1.899999976158142,1.899999976158142,2.200000047683716,2.4000000953674316,2.5,2.0,2.4000000953674316,2.5999999046325684,3.0,3.5999999046325684,7.5,8.899999618530273,9.5,9.5,9.899999618530273,9.800000190734863,10.600000381469727,10.699999809265137,10.600000381469727,13.300000190734863,11.399999618530273,11.699999809265137,9.100000381469727,8.800000190734863,7.099999904632568,4.900000095367432,3.700000047683716,3.299999952316284,2.9000000953674316,3.0999999046325684,2.9000000953674316,2.799999952316284,3.0,2.799999952316284,2.9000000953674316,3.0999999046325684,3.4000000953674316,4.099999904632568,4.400000095367432,4.900000095367432,5.400000095367432,5.699999809265137,5.800000190734863,5.900000095367432,5.400000095367432,4.400000095367432,4.099999904632568,3.5,3.0999999046325684,2.9000000953674316,2.799999952316284,2.5,2.4000000953674316,1.7999999523162842,1.7999999523162842,1.5,1.7000000476837158,1.7000000476837158,1.600000023841858,1.7000000476837158,2.0,2.200000047683716,2.200000047683716,2.299999952316284,2.9000000953674316,2.9000000953674316,2.5999999046325684,3.0999999046325684,2.9000000953674316,2.799999952316284,3.0999999046325684,3.0999999046325684,3.200000047683716,2.9000000953674316,3.200000047683716,3.200000047683716,3.0,3.299999952316284,3.5999999046325684,3.5999999046325684,3.700000047683716,3.9000000953674316,4.099999904632568,4.0,4.300000190734863,4.599999904632568,4.699999809265137,4.599999904632568,4.599999904632568,4.800000190734863,4.599999904632568,4.5,4.099999904632568,4.099999904632568,4.0,4.0,3.799999952316284,3.5,3.5,3.9000000953674316,3.200000047683716,3.4000000953674316,3.5,3.5,3.200000047683716,3.200000047683716,3.5,3.299999952316284,3.0,3.200000047683716,3.0,2.9000000953674316,2.799999952316284,2.5999999046325684,2.4000000953674316,2.5,2.0999999046325684,2.5,2.5,2.4000000953674316,2.5999999046325684,2.700000047683716,2.9000000953674316,2.700000047683716,2.700000047683716,3.0999999046325684,3.200000047683716,3.0999999046325684,3.299999952316284,3.5999999046325684,3.5,3.5,4.0,3.5999999046325684,3.0,2.9000000953674316,2.5,2.299999952316284,2.200000047683716,1.7000000476837158,1.7999999523162842,1.5,1.600000023841858,2.299999952316284,2.9000000953674316,3.0999999046325684,3.200000047683716,3.4000000953674316,3.299999952316284,3.4000000953674316,3.5,4.5,4.199999809265137,4.900000095367432,6.400000095367432,6.599999904632568,7.599999904632568,6.800000190734863,6.300000190734863,4.699999809265137,3.5,4.0,3.0,3.700000047683716,5.0,5.400000095367432,5.5,5.400000095367432,5.0,4.900000095367432,4.5,4.099999904632568,3.700000047683716,3.200000047683716,2.799999952316284,2.799999952316284,2.9000000953674316,2.4000000953674316,2.0,2.4000000953674316,2.299999952316284,1.7999999523162842,2.0,2.299999952316284,2.0999999046325684,1.7999999523162842,2.200000047683716,2.5,2.0999999046325684,2.200000047683716,2.5999999046325684,2.700000047683716,2.5,2.9000000953674316,3.4000000953674316,3.700000047683716,3.5999999046325684,3.0,3.0,3.299999952316284,2.9000000953674316,2.700000047683716,2.799999952316284,2.9000000953674316,2.700000047683716,2.799999952316284,3.0,2.9000000953674316,2.799999952316284,2.9000000953674316,3.0,3.0999999046325684,2.799999952316284,3.200000047683716,3.299999952316284,3.4000000953674316,3.799999952316284,4.099999904632568,4.699999809265137,4.300000190734863,4.0,3.700000047683716,3.4000000953674316,3.799999952316284,3.5,3.200000047683716,3.4000000953674316,3.799999952316284,3.299999952316284,2.9000000953674316,3.4000000953674316,3.700000047683716,3.200000047683716,3.200000047683716,4.0,4.0,3.700000047683716,4.0,4.800000190734863,4.5,4.599999904632568,5.199999809265137,5.599999904632568,5.800000190734863,6.699999809265137,8.0,10.100000381469727,10.0,11.899999618530273,14.399999618530273,15.100000381469727,17.299999237060547,18.399999618530273,17.700000762939453,20.399999618530273,20.100000381469727,21.799999237060547,21.399999618530273,21.100000381469727,21.399999618530273,23.899999618530273,22.799999237060547,22.0,22.700000762939453,24.200000762939453,23.799999237060547,22.700000762939453,24.700000762939453,25.399999618530273,25.100000381469727,25.399999618530273,26.899999618530273,26.200000762939453,26.899999618530273,27.0,26.899999618530273,27.299999237060547,27.200000762939453,26.899999618530273,27.299999237060547,16.100000381469727,15.300000190734863,12.899999618530273,10.5,8.800000190734863,7.400000095367432,6.099999904632568,5.400000095367432,4.599999904632568,4.400000095367432,3.700000047683716,3.5999999046325684,3.200000047683716,3.299999952316284,3.299999952316284,2.799999952316284,2.700000047683716,2.9000000953674316,2.5999999046325684,2.4000000953674316,2.4000000953674316,2.4000000953674316,2.299999952316284,2.200000047683716,2.4000000953674316,2.200000047683716,2.0999999046325684,2.200000047683716,2.4000000953674316,2.200000047683716,2.200000047683716,2.5,2.799999952316284,3.299999952316284,3.200000047683716,2.9000000953674316,3.299999952316284,2.799999952316284,3.0999999046325684,2.799999952316284,2.5999999046325684,2.299999952316284,2.0999999046325684,1.7000000476837158,1.7000000476837158,1.5,1.399999976158142,1.399999976158142,1.399999976158142,1.5,1.7000000476837158,1.899999976158142,2.0999999046325684,2.200000047683716,1.7999999523162842,1.5,1.399999976158142,1.100000023841858,0.800000011920929,0.800000011920929,0.20000000298023224,0.800000011920929,0.800000011920929,0.8999999761581421,0.8999999761581421,1.0,1.2000000476837158,1.399999976158142,1.399999976158142,1.5,1.7000000476837158,1.7999999523162842,2.0,1.899999976158142,2.200000047683716,1.899999976158142,2.0999999046325684,2.4000000953674316,3.0,3.799999952316284,7.400000095367432,9.100000381469727,9.5,9.899999618530273,10.699999809265137,10.800000190734863,12.0,10.699999809265137,12.300000190734863,15.199999809265137,12.800000190734863,12.699999809265137,10.699999809265137,9.600000381469727,7.199999809265137,5.800000190734863,3.5999999046325684,3.0999999046325684,2.799999952316284,2.9000000953674316,2.9000000953674316,2.299999952316284,2.5,2.5,2.299999952316284,2.5,2.700000047683716,3.0999999046325684,3.700000047683716,4.300000190734863,4.5,4.900000095367432,5.400000095367432,4.800000190734863,5.0,3.799999952316284,3.5999999046325684,3.0,2.5999999046325684,2.299999952316284,2.200000047683716,1.899999976158142,1.7000000476837158,1.5,1.5,1.2000000476837158,1.5,1.5,1.600000023841858,1.600000023841858,1.7999999523162842,2.0999999046325684,2.200000047683716,2.299999952316284,2.4000000953674316,2.5999999046325684,2.5999999046325684,3.0,2.9000000953674316,2.700000047683716,2.799999952316284,3.0,2.9000000953674316,2.700000047683716,3.0,3.200000047683716,2.799999952316284,2.9000000953674316,3.299999952316284,3.299999952316284,3.0999999046325684,3.299999952316284,3.700000047683716,3.799999952316284,3.5,4.0,4.0,3.799999952316284,3.9000000953674316,4.099999904632568,3.9000000953674316,4.199999809265137,3.799999952316284,3.299999952316284,3.799999952316284,3.799999952316284,3.5,3.0,3.5999999046325684,3.799999952316284,3.0,3.299999952316284,3.5,3.299999952316284,3.200000047683716,3.299999952316284,3.5,3.0999999046325684,3.200000047683716,3.4000000953674316,3.200000047683716,3.299999952316284,3.0999999046325684,2.799999952316284,2.4000000953674316,2.200000047683716,2.0,2.299999952316284,2.200000047683716,2.0,2.0,2.4000000953674316,2.200000047683716,2.200000047683716,2.5999999046325684,2.5,2.5,2.799999952316284,2.9000000953674316,2.799999952316284,2.799999952316284,2.9000000953674316,3.0999999046325684,2.5999999046325684,2.4000000953674316,2.200000047683716,2.0,1.7999999523162842,1.7999999523162842,1.600000023841858,1.600000023841858,1.399999976158142,1.7000000476837158,2.0999999046325684,2.9000000953674316,2.799999952316284,2.9000000953674316,2.9000000953674316,2.9000000953674316,2.799999952316284,3.200000047683716,3.5999999046325684,3.799999952316284,4.099999904632568,5.400000095367432,5.5,6.0,5.0,5.699999809265137,4.300000190734863,3.200000047683716,2.9000000953674316,2.700000047683716,3.0,5.099999904632568,5.099999904632568,5.5,5.800000190734863,5.5,5.099999904632568,4.099999904632568,3.700000047683716,3.5999999046325684,3.0999999046325684,2.700000047683716,2.700000047683716,2.5999999046325684,2.299999952316284,2.0,2.4000000953674316,2.0999999046325684,1.899999976158142,1.7999999523162842,2.0,1.7999999523162842,1.7999999523162842,1.899999976158142,2.0999999046325684,1.7000000476837158,1.899999976158142,2.299999952316284,2.0999999046325684,2.0,2.4000000953674316,2.799999952316284,3.0999999046325684,3.299999952316284,2.9000000953674316,2.799999952316284,3.0,2.799999952316284,2.4000000953674316,2.799999952316284,2.799999952316284,2.700000047683716,2.5999999046325684,2.9000000953674316,3.0,2.799999952316284,2.799999952316284,3.0,3.0999999046325684,3.0,3.299999952316284,3.299999952316284,3.299999952316284,3.700000047683716,3.799999952316284,4.5,4.0,3.799999952316284,4.099999904632568,3.5999999046325684,3.5999999046325684,3.799999952316284,3.5,3.5999999046325684,3.5,3.5999999046325684,3.0999999046325684,3.299999952316284,3.299999952316284,3.5,3.299999952316284,3.5999999046325684,3.4000000953674316,3.700000047683716,3.700000047683716,4.300000190734863,4.0,4.0,5.0,4.599999904632568,5.0,5.900000095367432,6.800000190734863,7.5,9.899999618530273,11.399999618530273,14.100000381469727,15.399999618530273,18.600000381469727,20.5,19.200000762939453,22.200000762939453,21.700000762939453,22.299999237060547,22.700000762939453,23.399999618530273,24.200000762939453,24.399999618530273,25.100000381469727,24.200000762939453,24.299999237060547,26.100000381469727,25.600000381469727,26.399999618530273,26.100000381469727,27.0,27.100000381469727,26.700000762939453,27.299999237060547,27.899999618530273,27.899999618530273,28.100000381469727,27.5,28.0,28.5,26.899999618530273,26.600000381469727,17.100000381469727,14.5,13.199999809265137,10.899999618530273,8.800000190734863,7.300000190734863,6.5,4.900000095367432,4.199999809265137,4.199999809265137,3.5,3.0,3.0,3.0,2.799999952316284,2.5999999046325684,2.700000047683716,2.5,2.299999952316284,2.200000047683716,2.4000000953674316,2.200000047683716,2.0999999046325684,2.0,2.299999952316284,2.0,1.899999976158142,2.0999999046325684,2.200000047683716,2.0,1.899999976158142,2.200000047683716,2.5,3.0999999046325684,3.200000047683716,2.9000000953674316,2.9000000953674316,2.799999952316284,2.799999952316284,2.700000047683716,2.5,2.200000047683716,1.899999976158142,1.600000023841858,1.600000023841858,1.2999999523162842,1.2999999523162842,1.2999999523162842,1.5,1.5,1.600000023841858,1.899999976158142,2.0999999046325684,2.299999952316284,1.7999999523162842,1.5,1.2999999523162842,1.0,0.800000011920929,0.800000011920929,0.800000011920929,0.20000000298023224,0.800000011920929,0.800000011920929,0.800000011920929,0.8999999761581421,1.0,1.100000023841858,1.100000023841858,1.2000000476837158,1.399999976158142,1.5,1.7999999523162842,1.7000000476837158,1.7999999523162842,1.600000023841858,1.7999999523162842,2.299999952316284,2.5999999046325684,3.4000000953674316,6.5,7.599999904632568,8.399999618530273,8.899999618530273,9.399999618530273,9.600000381469727,10.899999618530273,10.100000381469727,11.699999809265137,14.300000190734863,11.699999809265137,12.800000190734863,9.899999618530273,7.900000095367432,6.599999904632568,4.900000095367432,3.4000000953674316,2.799999952316284,2.700000047683716,2.799999952316284,2.5,2.0999999046325684,2.5,2.200000047683716,2.299999952316284,2.5,2.700000047683716,2.9000000953674316,3.700000047683716,4.300000190734863,4.5,5.199999809265137,5.300000190734863,5.099999904632568,4.900000095367432,3.799999952316284,3.5,3.0,2.4000000953674316,2.200000047683716,2.200000047683716,1.899999976158142,1.600000023841858,1.399999976158142,1.399999976158142,1.2999999523162842,1.399999976158142,1.5,1.600000023841858,1.600000023841858,1.7999999523162842,1.899999976158142,2.0999999046325684,2.200000047683716,2.299999952316284,2.5,2.5,2.9000000953674316,2.799999952316284,2.5,2.700000047683716,2.799999952316284,2.799999952316284,2.5999999046325684,2.799999952316284,3.0,2.5999999046325684,2.9000000953674316,3.200000047683716,3.0999999046325684,3.0999999046325684,3.299999952316284,3.700000047683716,3.4000000953674316,3.4000000953674316,4.099999904632568,4.0,3.4000000953674316,3.700000047683716,3.700000047683716,3.4000000953674316,3.799999952316284,3.5999999046325684,3.299999952316284,3.200000047683716,3.4000000953674316,3.299999952316284,3.0,2.9000000953674316,3.200000047683716,2.9000000953674316,2.799999952316284,3.0999999046325684,3.0999999046325684,2.799999952316284,2.9000000953674316,3.299999952316284,3.0,2.799999952316284,3.0,3.0,3.0,2.700000047683716,2.5,2.299999952316284,2.200000047683716,1.7999999523162842,2.0999999046325684,2.0999999046325684,1.7999999523162842,2.0,2.4000000953674316,2.200000047683716,2.200000047683716,2.5,2.4000000953674316,2.5,2.700000047683716,2.700000047683716,2.799999952316284,2.700000047683716,2.799999952316284,2.9000000953674316,2.700000047683716,2.5999999046325684,2.0999999046325684,1.899999976158142,1.600000023841858,1.7000000476837158,1.600000023841858,1.399999976158142,1.2999999523162842,1.5,2.0999999046325684,2.5999999046325684,2.5999999046325684,2.9000000953674316,3.0,2.9000000953674316,2.700000047683716,3.200000047683716,3.799999952316284,3.700000047683716,4.400000095367432,6.0,6.400000095367432,6.400000095367432,5.400000095367432,5.199999809265137,3.799999952316284,2.9000000953674316,2.5,2.5999999046325684,3.0,3.9000000953674316,4.5,5.0,5.800000190734863,5.599999904632568,4.900000095367432,4.0,4.099999904632568,3.5999999046325684,2.799999952316284,2.4000000953674316,2.5999999046325684,2.5,2.200000047683716,2.0,2.0,1.899999976158142,1.7000000476837158,1.7000000476837158,1.899999976158142,1.7000000476837158,1.5,1.7000000476837158,1.7999999523162842,1.600000023841858,1.7000000476837158,2.0999999046325684,2.0,1.7999999523162842,2.200000047683716,2.799999952316284,3.200000047683716,3.4000000953674316,2.5,2.5,2.799999952316284,2.5999999046325684,2.0999999046325684,2.5,2.5999999046325684,2.4000000953674316,2.4000000953674316,2.5999999046325684,2.5,2.4000000953674316,2.5,2.9000000953674316,2.799999952316284,2.700000047683716,2.799999952316284,3.200000047683716,3.299999952316284,3.4000000953674316,3.700000047683716,4.199999809265137,4.0,3.700000047683716,3.5,3.299999952316284,3.5999999046325684,3.4000000953674316,3.200000047683716,3.0999999046325684,3.700000047683716,3.0999999046325684,2.9000000953674316,3.0999999046325684,3.4000000953674316,3.200000047683716,2.9000000953674316,3.5999999046325684,3.4000000953674316,3.4000000953674316,3.5,4.099999904632568,3.799999952316284,4.0,4.699999809265137,4.699999809265137,4.599999904632568,5.699999809265137,7.0,7.699999809265137,9.5,11.0,13.5,15.399999618530273,17.700000762939453,20.299999237060547,20.100000381469727,22.799999237060547,22.200000762939453,22.5,22.700000762939453,23.299999237060547,23.899999618530273,24.700000762939453,25.5,24.600000381469727,25.299999237060547,26.5,26.600000381469727,26.100000381469727,26.200000762939453,28.399999618530273,27.299999237060547,27.299999237060547,27.0,28.700000762939453,28.0,29.0,28.100000381469727,27.700000762939453,28.0,26.899999618530273,26.0,15.100000381469727,13.600000381469727,10.800000190734863,10.5,7.900000095367432,7.199999809265137,5.699999809265137,4.900000095367432,4.300000190734863,3.9000000953674316,3.299999952316284,3.200000047683716,2.9000000953674316,2.9000000953674316,2.700000047683716,2.5,2.5,2.4000000953674316,2.299999952316284,2.0,2.200000047683716,2.299999952316284,1.899999976158142,1.7999999523162842,2.0999999046325684,2.0999999046325684,1.7000000476837158,1.899999976158142,2.0,2.0,1.7999999523162842,2.200000047683716,2.4000000953674316,3.200000047683716,3.4000000953674316,2.9000000953674316,2.9000000953674316,2.799999952316284,3.0,2.9000000953674316,2.5999999046325684,2.299999952316284,2.0999999046325684,1.7000000476837158,1.600000023841858,1.2999999523162842,1.399999976158142,1.2999999523162842,1.399999976158142,1.5,1.7000000476837158,1.899999976158142,2.299999952316284,2.299999952316284,1.899999976158142,1.600000023841858,1.2999999523162842,1.100000023841858,0.8999999761581421,0.800000011920929,0.800000011920929,0.800000011920929,0.20000000298023224,0.800000011920929,0.800000011920929,0.800000011920929,0.8999999761581421,0.8999999761581421,1.100000023841858,1.2000000476837158,1.2999999523162842,1.399999976158142,1.7000000476837158,1.7999999523162842,1.899999976158142,1.7000000476837158,1.899999976158142,2.299999952316284,2.799999952316284,3.5999999046325684,6.300000190734863,7.0,7.900000095367432,8.199999809265137,10.100000381469727,9.899999618530273,10.199999809265137,9.600000381469727,10.899999618530273,13.300000190734863,12.199999809265137,11.100000381469727,9.399999618530273,7.699999809265137,5.900000095367432,5.0,3.5,2.9000000953674316,2.5,3.0,2.700000047683716,2.0999999046325684,2.5,2.4000000953674316,2.200000047683716,2.4000000953674316,2.700000047683716,3.299999952316284,3.799999952316284,4.400000095367432,4.800000190734863,5.5,5.400000095367432,5.300000190734863,4.599999904632568,3.700000047683716,3.5999999046325684,2.799999952316284,2.5,2.299999952316284,2.299999952316284,2.0,1.7999999523162842,1.5,1.5,1.2999999523162842,1.5,1.5,1.7000000476837158,1.600000023841858,1.7000000476837158,2.0,2.0999999046325684,2.0999999046325684,2.299999952316284,2.299999952316284,2.299999952316284,2.700000047683716,2.5999999046325684,2.4000000953674316,2.5,2.700000047683716,2.700000047683716,2.5,2.799999952316284,2.9000000953674316,2.700000047683716,2.700000047683716,3.200000047683716,2.9000000953674316,2.9000000953674316,3.4000000953674316,3.5999999046325684,3.5,3.700000047683716,3.799999952316284,4.0,3.5,4.0,3.9000000953674316,4.099999904632568,3.700000047683716,3.5,3.4000000953674316,3.4000000953674316,3.4000000953674316,3.200000047683716,3.0999999046325684,3.200000047683716,3.299999952316284,2.9000000953674316,3.0,3.0999999046325684,2.799999952316284,2.799999952316284,3.0,3.299999952316284,2.9000000953674316,2.9000000953674316,3.0999999046325684,3.0,3.0,2.5999999046325684,2.5,2.200000047683716,2.0999999046325684,1.7999999523162842,2.200000047683716,2.200000047683716,1.899999976158142,2.0,2.200000047683716,2.4000000953674316,2.200000047683716,2.299999952316284,2.4000000953674316,2.5999999046325684,2.5999999046325684,2.700000047683716,2.799999952316284,2.9000000953674316,3.0,3.299999952316284,2.9000000953674316,2.4000000953674316,2.299999952316284,2.0,1.7999999523162842,1.7000000476837158,1.5,1.600000023841858,1.2999999523162842,1.7000000476837158,2.0999999046325684,2.700000047683716,2.799999952316284,2.5999999046325684,2.700000047683716,2.5999999046325684,2.5999999046325684,2.799999952316284,3.299999952316284,3.4000000953674316,4.400000095367432,5.900000095367432,6.199999809265137,6.800000190734863,6.5,5.5,3.799999952316284,2.9000000953674316,2.799999952316284,2.5,3.0,4.099999904632568,5.599999904632568,5.5,5.900000095367432,5.300000190734863,5.0,3.9000000953674316,3.799999952316284,3.799999952316284,3.0999999046325684,2.5,2.5999999046325684,2.799999952316284,2.299999952316284,2.0,2.200000047683716,2.0999999046325684,1.7000000476837158,1.7000000476837158,2.0,1.7999999523162842,1.5,1.7000000476837158,2.0,1.7999999523162842,1.7999999523162842,2.299999952316284,2.0999999046325684,2.0,2.299999952316284,2.700000047683716,3.200000047683716,3.200000047683716,2.799999952316284,2.5999999046325684,2.799999952316284,2.5,2.200000047683716,2.5999999046325684,2.5,2.200000047683716,2.299999952316284,2.5999999046325684,2.4000000953674316,2.4000000953674316,2.5,2.799999952316284,2.5,2.700000047683716,3.0,3.0999999046325684,3.200000047683716,3.5999999046325684,3.5999999046325684,4.400000095367432,3.799999952316284,3.4000000953674316,3.200000047683716,2.799999952316284,3.299999952316284,3.299999952316284,2.799999952316284,2.799999952316284,3.299999952316284,3.0,2.5999999046325684,2.799999952316284,3.4000000953674316,2.9000000953674316,2.799999952316284,3.299999952316284,3.5,3.4000000953674316,3.4000000953674316,4.199999809265137,4.0,4.0,4.599999904632568,5.0,5.099999904632568,5.699999809265137,6.800000190734863,8.399999618530273,10.0,11.300000190734863,13.800000190734863,16.0,17.899999618530273,19.5,18.600000381469727,19.799999237060547,19.600000381469727,21.0,22.299999237060547,21.899999618530273,20.600000381469727,24.399999618530273,24.299999237060547,22.100000381469727,24.200000762939453,25.100000381469727,25.100000381469727,23.5,25.5,27.399999618530273,24.899999618530273,26.600000381469727,27.600000381469727,28.200000762939453,28.200000762939453,27.600000381469727,27.899999618530273,28.100000381469727,27.200000762939453,27.5,26.5,14.699999809265137,13.100000381469727,11.699999809265137,9.899999618530273,7.699999809265137,6.900000095367432,5.5,4.599999904632568,4.5,3.700000047683716,3.200000047683716,3.299999952316284,2.799999952316284,2.9000000953674316,2.799999952316284,2.5999999046325684,2.5,2.5,2.200000047683716,2.0,2.0999999046325684,2.0,2.0,1.7999999523162842,2.0,1.7999999523162842,1.7000000476837158,1.7999999523162842,1.899999976158142,1.7000000476837158,1.7999999523162842,2.0999999046325684,2.299999952316284,3.4000000953674316,3.0999999046325684,2.5999999046325684,3.0,2.799999952316284,3.200000047683716,2.799999952316284,2.5,2.299999952316284,2.0,1.600000023841858,1.7000000476837158,1.2999999523162842,1.5,1.2999999523162842,1.5,1.600000023841858,1.7000000476837158,2.0,2.4000000953674316,2.299999952316284,2.0,1.7000000476837158,1.5,1.2000000476837158,1.0,0.8999999761581421,0.800000011920929,0.800000011920929,0.800000011920929,0.20000000298023224,0.800000011920929,0.800000011920929,0.800000011920929,0.800000011920929,0.8999999761581421,1.100000023841858,1.2000000476837158,1.399999976158142,1.7000000476837158,1.7999999523162842,1.899999976158142,1.7000000476837158,2.0,2.4000000953674316,2.9000000953674316,3.5999999046325684,6.900000095367432,8.300000190734863,8.699999809265137,9.100000381469727,9.399999618530273,9.199999809265137,10.399999618530273,10.199999809265137,11.800000190734863,13.699999809265137,11.300000190734863,12.100000381469727,9.899999618530273,9.100000381469727,6.400000095367432,4.800000190734863,3.5,3.0999999046325684,2.799999952316284,3.0999999046325684,3.0999999046325684,2.4000000953674316,2.5999999046325684,2.5999999046325684,2.5999999046325684,2.5999999046325684,2.9000000953674316,3.5,3.9000000953674316,4.699999809265137,4.900000095367432,5.400000095367432,5.800000190734863,5.400000095367432,5.199999809265137,4.0,3.700000047683716,3.0999999046325684,2.5999999046325684,2.4000000953674316,2.200000047683716,1.899999976158142,1.7999999523162842,1.399999976158142,1.5,1.399999976158142,1.5,1.600000023841858,1.7000000476837158,1.7999999523162842,1.899999976158142,2.200000047683716,2.200000047683716,2.4000000953674316,2.5,2.700000047683716,2.4000000953674316,3.0999999046325684,2.9000000953674316,2.5,2.9000000953674316,3.200000047683716,2.9000000953674316,2.700000047683716,3.299999952316284,3.200000047683716,2.9000000953674316,3.0999999046325684,3.4000000953674316,3.5,3.5,3.5999999046325684,3.799999952316284,3.9000000953674316,3.9000000953674316,4.199999809265137,4.199999809265137,3.9000000953674316,4.099999904632568,4.300000190734863,4.599999904632568,4.300000190734863,3.9000000953674316,3.700000047683716,3.700000047683716,3.799999952316284,3.5999999046325684,3.299999952316284,3.700000047683716,3.700000047683716,3.0999999046325684,3.4000000953674316,3.5999999046325684,3.299999952316284,3.0,3.200000047683716,3.5999999046325684,3.200000047683716,3.0999999046325684,3.0999999046325684,3.200000047683716,2.9000000953674316,2.799999952316284,2.5999999046325684,2.4000000953674316,2.4000000953674316,2.0,2.299999952316284,2.299999952316284,2.200000047683716,2.299999952316284,2.5,2.4000000953674316,2.5,2.5,2.700000047683716,2.700000047683716,2.5999999046325684,3.0999999046325684,3.200000047683716,2.9000000953674316,3.0,3.0999999046325684,2.799999952316284,2.4000000953674316,2.299999952316284,2.0,1.7000000476837158,1.7000000476837158,1.399999976158142,1.600000023841858,1.5,1.7000000476837158,2.200000047683716,2.9000000953674316,2.9000000953674316,2.9000000953674316,2.9000000953674316,3.0,2.799999952316284,3.200000047683716,3.9000000953674316,3.5,4.400000095367432,5.900000095367432,6.0,6.5,6.0,5.300000190734863,3.5999999046325684,2.700000047683716,3.200000047683716,3.0999999046325684,3.4000000953674316,4.300000190734863,5.0,5.300000190734863,6.099999904632568,5.5,5.199999809265137,4.0,4.0,3.5999999046325684,2.9000000953674316,2.5999999046325684,2.4000000953674316,2.299999952316284,2.0999999046325684,1.899999976158142,2.0,1.899999976158142,1.7999999523162842,1.7000000476837158,1.7999999523162842,1.7000000476837158,1.399999976158142,1.600000023841858,1.7999999523162842,1.5,1.5,1.899999976158142,1.899999976158142,1.7999999523162842,2.0999999046325684,2.5999999046325684,2.9000000953674316,3.0,2.5,2.4000000953674316,2.5,2.299999952316284,2.0,2.299999952316284,2.4000000953674316,2.200000047683716,2.0999999046325684,2.299999952316284,2.5,2.200000047683716,2.5999999046325684,2.5999999046325684,2.9000000953674316,2.5999999046325684,2.799999952316284,3.0999999046325684,3.200000047683716,3.299999952316284,3.5,3.9000000953674316,3.700000047683716,3.4000000953674316,3.5,3.0999999046325684,3.0,3.299999952316284,3.0,2.9000000953674316,3.0999999046325684,3.0999999046325684,2.700000047683716,2.9000000953674316,3.0999999046325684,3.0,2.9000000953674316,3.0999999046325684,3.0,3.299999952316284,3.299999952316284,3.700000047683716,3.5,3.5999999046325684,4.199999809265137,4.400000095367432,4.300000190734863,5.300000190734863,6.599999904632568,7.0,9.5,10.699999809265137,13.800000190734863,14.600000381469727,16.600000381469727,18.700000762939453,19.100000381469727,20.100000381469727,19.700000762939453,20.200000762939453,21.899999618530273,21.600000381469727,20.200000762939453,23.399999618530273,23.0,22.100000381469727,23.399999618530273,23.299999237060547,23.100000381469727,24.299999237060547,24.299999237060547,25.600000381469727,25.700000762939453,25.0,25.899999618530273,27.0,26.899999618530273,27.700000762939453,27.399999618530273,27.899999618530273,26.899999618530273,26.799999237060547,27.200000762939453,16.100000381469727,14.5,12.600000381469727,10.399999618530273,8.0,6.300000190734863,5.300000190734863,4.400000095367432,3.700000047683716,3.4000000953674316,3.0,2.9000000953674316,2.700000047683716,2.700000047683716,2.5,2.0999999046325684,2.299999952316284,2.200000047683716,2.0,2.0,2.0,1.7999999523162842,1.600000023841858,1.7000000476837158,1.7999999523162842,1.7000000476837158,1.399999976158142,1.600000023841858,1.7000000476837158,1.600000023841858,1.600000023841858,1.899999976158142,2.0999999046325684,3.0,2.9000000953674316,2.5,2.5999999046325684,2.700000047683716,2.799999952316284,2.5,2.0999999046325684,1.899999976158142,1.600000023841858,1.399999976158142,1.399999976158142,1.399999976158142,1.399999976158142,1.2999999523162842,1.5,1.600000023841858,1.7999999523162842,2.0999999046325684,2.4000000953674316,2.4000000953674316,2.0,1.7000000476837158,1.5,1.2000000476837158,1.100000023841858,1.0,0.8999999761581421,0.800000011920929,0.800000011920929,0.800000011920929,0.20000000298023224,0.800000011920929,0.800000011920929,0.800000011920929,0.800000011920929,0.8999999761581421,1.100000023841858,1.2000000476837158,1.399999976158142,1.399999976158142,1.600000023841858,1.399999976158142,1.600000023841858,2.0,2.299999952316284,3.4000000953674316,6.0,7.099999904632568,8.399999618530273,8.399999618530273,9.5,9.5,10.5,9.5,11.199999809265137,12.5,11.199999809265137,12.199999809265137,10.699999809265137,9.300000190734863,6.5,4.900000095367432,3.5,2.799999952316284,2.5,2.700000047683716,2.200000047683716,2.0,2.200000047683716,2.0999999046325684,2.0,2.200000047683716,2.4000000953674316,2.799999952316284,3.4000000953674316,3.9000000953674316,4.099999904632568,5.0,5.300000190734863,4.900000095367432,4.5,3.5999999046325684,3.4000000953674316,2.700000047683716,2.299999952316284,1.899999976158142,1.7999999523162842,1.600000023841858,1.600000023841858,1.399999976158142,1.399999976158142,1.2999999523162842,1.5,1.600000023841858,1.7999999523162842,1.899999976158142,2.0,2.0999999046325684,2.299999952316284,2.200000047683716,2.4000000953674316,2.5,2.5,3.0,2.799999952316284,2.5,2.5999999046325684,2.9000000953674316,2.5999999046325684,2.5,2.799999952316284,2.9000000953674316,2.5999999046325684,2.700000047683716,3.0999999046325684,3.0,2.799999952316284,3.0,3.5,3.299999952316284,3.200000047683716,3.700000047683716,3.799999952316284,3.5,3.299999952316284,3.5,3.200000047683716,3.5,3.5999999046325684,3.0,2.9000000953674316,3.299999952316284,3.0,2.9000000953674316,2.9000000953674316,3.200000047683716,2.700000047683716,2.799999952316284,3.200000047683716,3.0999999046325684,2.700000047683716,2.9000000953674316,3.299999952316284,3.0,3.0,3.0,3.0,2.9000000953674316,2.700000047683716,2.299999952316284,2.200000047683716,2.200000047683716,1.899999976158142,2.200000047683716,2.0999999046325684,2.0,1.899999976158142,2.0999999046325684,2.200000047683716,2.0,2.299999952316284,2.299999952316284,2.299999952316284,2.5,2.5999999046325684,2.5999999046325684,2.5999999046325684,2.700000047683716,2.799999952316284,2.5,2.200000047683716,2.0,1.7000000476837158,1.5,1.5,1.399999976158142,1.600000023841858,1.600000023841858,1.7000000476837158,2.4000000953674316,2.799999952316284,2.9000000953674316,3.200000047683716,3.0,3.0,3.0,3.0999999046325684,3.5999999046325684,3.700000047683716,4.400000095367432,5.800000190734863,5.699999809265137,6.800000190734863,5.400000095367432,5.900000095367432,4.5,3.4000000953674316,2.9000000953674316,3.9000000953674316,3.5,4.0,5.5,5.699999809265137,6.699999809265137,6.199999809265137,5.5,4.0,3.700000047683716,3.5,2.700000047683716,2.299999952316284,2.4000000953674316,2.200000047683716,2.0,1.7999999523162842,1.899999976158142,1.7999999523162842,1.7000000476837158,1.5,1.600000023841858,1.5,1.2000000476837158,1.399999976158142,1.600000023841858,1.7999999523162842,1.399999976158142,1.7999999523162842,1.7000000476837158,1.600000023841858,1.899999976158142,2.299999952316284,3.0,2.9000000953674316,2.4000000953674316,2.5999999046325684,2.5,2.0999999046325684,1.7999999523162842,2.0999999046325684,2.299999952316284,2.0999999046325684,2.200000047683716,2.299999952316284,2.299999952316284,2.0999999046325684,2.4000000953674316,2.5,2.5,2.299999952316284,2.799999952316284,2.9000000953674316,3.0999999046325684,3.299999952316284,3.200000047683716,3.799999952316284,3.5,3.200000047683716,3.0,2.799999952316284,2.9000000953674316,3.0,2.799999952316284,2.700000047683716,2.9000000953674316,2.9000000953674316,2.5999999046325684,2.799999952316284,2.700000047683716,2.9000000953674316,2.799999952316284,2.9000000953674316,2.9000000953674316,3.0999999046325684,3.0999999046325684,3.299999952316284,3.5,3.700000047683716,3.9000000953674316,4.0,4.400000095367432,4.800000190734863,5.599999904632568,6.900000095367432,8.300000190734863,9.899999618530273,12.300000190734863,14.199999809265137,17.200000762939453,18.5,17.700000762939453,20.700000762939453,20.299999237060547,20.299999237060547,20.799999237060547,22.299999237060547,21.399999618530273,22.700000762939453,23.0,23.100000381469727,23.200000762939453,23.700000762939453,24.799999237060547,24.600000381469727,25.5,25.600000381469727,26.399999618530273,26.0,26.299999237060547,26.0,26.600000381469727,27.600000381469727,26.100000381469727,26.700000762939453,27.399999618530273,26.5,26.700000762939453,17.299999237060547,15.300000190734863,12.699999809265137,10.800000190734863,8.199999809265137,7.400000095367432,5.800000190734863,4.5,3.9000000953674316,3.700000047683716,3.0999999046325684,2.700000047683716,2.700000047683716,2.5999999046325684,2.4000000953674316,2.5,2.5,2.200000047683716,2.0999999046325684,1.899999976158142,2.0,2.0,1.7999999523162842,1.7000000476837158,1.7999999523162842,1.7000000476837158,1.5,1.600000023841858,1.7000000476837158,1.600000023841858,1.5,1.7999999523162842,2.0,2.799999952316284,2.5999999046325684,2.200000047683716,2.299999952316284,2.4000000953674316,2.700000047683716,2.4000000953674316,2.0999999046325684,1.7999999523162842,1.600000023841858,1.399999976158142,1.2999999523162842,1.100000023841858,1.2999999523162842,1.2999999523162842,1.5,1.600000023841858,1.899999976158142,2.0999999046325684,2.5,2.4000000953674316,1.899999976158142,1.7999999523162842,1.600000023841858,1.2000000476837158,1.100000023841858,1.100000023841858,0.8999999761581421,0.800000011920929,0.800000011920929,0.800000011920929,0.800000011920929,0.20000000298023224,0.800000011920929,0.800000011920929,0.800000011920929,0.8999999761581421,0.8999999761581421,1.100000023841858,1.2999999523162842,1.2000000476837158,1.5,1.2999999523162842,1.7000000476837158,2.200000047683716,2.4000000953674316,3.5,6.5,6.199999809265137,8.0,7.599999904632568,8.699999809265137,8.199999809265137,10.0,9.600000381469727,10.899999618530273,11.899999618530273,11.199999809265137,11.600000381469727,9.699999809265137,7.800000190734863,6.0,5.0,3.5999999046325684,2.799999952316284,2.700000047683716,2.799999952316284,2.4000000953674316,2.0,2.4000000953674316,2.0999999046325684,2.0,2.4000000953674316,2.4000000953674316,2.9000000953674316,3.5,4.099999904632568,4.699999809265137,5.5,5.699999809265137,5.400000095367432,4.5,3.5,3.5999999046325684,2.799999952316284,2.200000047683716,2.0,1.899999976158142,1.5,1.399999976158142,1.2000000476837158,1.399999976158142,1.2999999523162842,1.5,1.600000023841858,1.7999999523162842,1.7999999523162842,1.899999976158142,2.0999999046325684,2.0999999046325684,2.200000047683716,2.299999952316284,2.299999952316284,2.299999952316284,2.700000047683716,2.5999999046325684,2.5,2.4000000953674316,2.700000047683716,2.5999999046325684,2.4000000953674316,2.700000047683716,2.799999952316284,2.5999999046325684,2.5999999046325684,3.0,2.799999952316284,2.700000047683716,2.9000000953674316,3.299999952316284,3.0999999046325684,3.200000047683716,3.5999999046325684,3.700000047683716,3.299999952316284,3.4000000953674316,3.4000000953674316,3.200000047683716,3.5999999046325684,3.299999952316284,3.0999999046325684,3.0,3.200000047683716,3.0999999046325684,3.0,2.9000000953674316,3.0999999046325684,2.700000047683716,2.799999952316284,2.9000000953674316,2.9000000953674316,2.799999952316284,2.799999952316284,3.0,2.9000000953674316,2.9000000953674316,2.799999952316284,2.9000000953674316,2.799999952316284,2.700000047683716,2.5,2.200000047683716,2.0999999046325684,1.899999976158142,2.200000047683716,2.0999999046325684,1.899999976158142,1.899999976158142,2.200000047683716,2.200000047683716,2.0,2.200000047683716,2.299999952316284,2.200000047683716,2.200000047683716,2.4000000953674316,2.5,2.4000000953674316,2.5,2.5,2.299999952316284,2.0999999046325684,1.7999999523162842,1.600000023841858,1.399999976158142,1.5,1.2999999523162842,1.5,1.399999976158142,1.7000000476837158,2.200000047683716,2.700000047683716,2.5999999046325684,2.5,2.5,2.5,2.5999999046325684,2.700000047683716,3.4000000953674316,3.200000047683716,4.400000095367432,5.800000190734863,5.900000095367432,6.199999809265137,5.5,5.5,3.200000047683716,2.4000000953674316,2.4000000953674316,2.200000047683716,3.0999999046325684,3.799999952316284,5.300000190734863,5.699999809265137,5.400000095367432,4.900000095367432,4.5,3.5999999046325684,3.700000047683716,3.200000047683716,2.5999999046325684,2.5,2.4000000953674316,2.200000047683716,2.0,1.7999999523162842,1.899999976158142,1.7999999523162842,1.600000023841858,1.5,1.7000000476837158,1.5,1.2999999523162842,1.399999976158142,1.5,1.399999976158142,1.399999976158142,1.600000023841858,1.600000023841858,1.5,1.899999976158142,2.5,2.9000000953674316,2.799999952316284,2.299999952316284,2.299999952316284,2.299999952316284,2.200000047683716,1.7999999523162842,2.0999999046325684,2.200000047683716,1.899999976158142,1.899999976158142,2.200000047683716,2.200000047683716,2.0,2.0999999046325684,2.4000000953674316,2.299999952316284,2.299999952316284,2.4000000953674316,2.799999952316284,2.9000000953674316,3.200000047683716,3.4000000953674316,3.700000047683716,3.5,3.200000047683716,3.0,2.799999952316284,2.9000000953674316,3.0,2.700000047683716,2.5,3.0,2.799999952316284,2.700000047683716,2.5999999046325684,3.0,2.5999999046325684,2.5999999046325684,2.9000000953674316,3.0999999046325684,3.0,3.0,3.5,3.5,3.799999952316284,4.099999904632568,4.400000095367432,4.5,4.800000190734863,6.400000095367432,7.0,9.699999809265137,10.199999809265137,13.399999618530273,14.300000190734863,17.399999618530273,18.299999237060547,18.100000381469727,20.700000762939453,20.200000762939453,20.600000381469727,21.700000762939453,22.0,21.100000381469727,24.0,24.399999618530273,23.399999618530273,24.200000762939453,25.399999618530273,25.0,24.299999237060547,25.100000381469727,27.799999237060547,26.299999237060547,26.700000762939453,27.700000762939453,27.899999618530273,28.299999237060547,28.5,27.399999618530273,27.5,27.5,26.799999237060547,26.799999237060547,15.600000381469727,13.100000381469727,11.300000190734863,9.300000190734863,8.100000381469727,6.300000190734863,5.300000190734863,4.599999904632568,4.400000095367432,3.700000047683716,3.0,3.0,2.700000047683716,2.5999999046325684,2.5,2.200000047683716,2.0999999046325684,2.0999999046325684,1.899999976158142,1.7999999523162842,1.899999976158142,1.7000000476837158,1.5,1.600000023841858,1.7000000476837158,1.5,1.2999999523162842,1.5,1.600000023841858,1.5,1.399999976158142,1.7000000476837158,1.899999976158142,2.799999952316284,2.700000047683716,2.299999952316284,2.4000000953674316,2.5999999046325684,2.799999952316284,2.5,2.200000047683716,2.0,1.7999999523162842,1.5,1.5,1.2000000476837158,1.399999976158142,1.2999999523162842,1.600000023841858,1.600000023841858,1.899999976158142,2.200000047683716,2.5999999046325684,2.4000000953674316,2.0999999046325684,1.899999976158142,1.600000023841858,1.5,1.2000000476837158,1.100000023841858,1.100000023841858,0.8999999761581421,0.8999999761581421,0.800000011920929,0.800000011920929,0.800000011920929,0.30000001192092896,0.800000011920929,0.800000011920929,0.800000011920929,0.8999999761581421,1.0,1.2000000476837158,1.399999976158142,1.600000023841858,1.5,1.7000000476837158,2.0999999046325684,2.5,3.200000047683716,6.0,6.599999904632568,7.300000190734863,7.300000190734863,8.0,8.300000190734863,9.899999618530273,9.100000381469727,11.600000381469727,11.899999618530273,10.600000381469727,11.300000190734863,8.5,8.100000381469727,6.099999904632568,4.300000190734863,3.0999999046325684,2.799999952316284,2.5999999046325684,2.700000047683716,2.5999999046325684,2.200000047683716,2.4000000953674316,2.299999952316284,2.200000047683716,2.4000000953674316,2.5999999046325684,3.299999952316284,3.5999999046325684,4.400000095367432,4.800000190734863,5.199999809265137,5.400000095367432,5.099999904632568,4.199999809265137,3.299999952316284,3.5999999046325684,2.799999952316284,2.4000000953674316,2.0999999046325684,2.0,1.7999999523162842,1.600000023841858,1.399999976158142,1.5,1.399999976158142,1.7000000476837158,1.7000000476837158,2.0,1.7999999523162842,1.899999976158142,2.0999999046325684,2.200000047683716,2.200000047683716,2.299999952316284,2.5,2.5,2.9000000953674316,2.700000047683716,2.5,2.5999999046325684,2.799999952316284,2.5999999046325684,2.4000000953674316,2.799999952316284,2.799999952316284,2.5999999046325684,2.700000047683716,3.200000047683716,3.0999999046325684,3.0,3.0999999046325684,3.5,3.299999952316284,3.4000000953674316,3.799999952316284,3.799999952316284,3.5999999046325684,3.9000000953674316,3.9000000953674316,4.0,3.799999952316284,3.299999952316284,3.299999952316284,3.200000047683716,3.4000000953674316,3.0,3.0999999046325684,3.0999999046325684,3.200000047683716,2.799999952316284,2.9000000953674316,3.200000047683716,2.9000000953674316,2.799999952316284,3.0999999046325684,3.299999952316284,2.799999952316284,3.0,3.0999999046325684,2.9000000953674316,3.0,2.700000047683716,2.5,2.0999999046325684,2.299999952316284,1.899999976158142,2.0999999046325684,2.200000047683716,2.0,2.0,2.200000047683716,2.200000047683716,2.0999999046325684,2.299999952316284,2.5,2.5,2.4000000953674316,2.700000047683716,2.799999952316284,2.799999952316284,2.799999952316284,3.0999999046325684,2.700000047683716,2.200000047683716,2.0,1.7999999523162842,1.7000000476837158,1.7999999523162842,1.5,1.7000000476837158,1.600000023841858,1.899999976158142,2.5,3.0,3.0,2.4000000953674316,2.799999952316284,2.700000047683716,2.5999999046325684,3.0,3.200000047683716,3.4000000953674316,4.800000190734863,5.699999809265137,6.099999904632568,7.099999904632568,6.099999904632568,5.599999904632568,3.799999952316284,2.799999952316284,2.799999952316284,2.5999999046325684,3.5,4.0,5.5,6.199999809265137,5.699999809265137,4.900000095367432,4.800000190734863,3.700000047683716,3.700000047683716,3.5999999046325684,2.9000000953674316,2.4000000953674316,2.4000000953674316,2.5,2.0999999046325684,1.7999999523162842,1.7999999523162842,1.899999976158142,1.600000023841858,1.399999976158142,1.7000000476837158,1.5,1.2999999523162842,1.399999976158142,1.7000000476837158,1.5,1.5,1.7999999523162842,1.899999976158142,1.7000000476837158,2.0,2.5999999046325684,3.0999999046325684,2.799999952316284,2.4000000953674316,2.299999952316284,2.299999952316284,2.0999999046325684,1.7000000476837158,2.0999999046325684,2.200000047683716,1.899999976158142,1.899999976158142,2.0999999046325684,2.0999999046325684,1.7999999523162842,2.200000047683716,2.299999952316284,2.4000000953674316,2.299999952316284,2.5999999046325684,2.700000047683716,2.9000000953674316,3.200000047683716,3.200000047683716,3.9000000953674316,3.299999952316284,3.0,3.0,2.5999999046325684,2.700000047683716,2.799999952316284,2.5,2.5,2.700000047683716,2.5,2.200000047683716,2.5,2.700000047683716,2.5999999046325684,2.5999999046325684,2.700000047683716,2.799999952316284,2.799999952316284,2.9000000953674316,3.4000000953674316,3.299999952316284,3.700000047683716,3.799999952316284,4.400000095367432,4.5,5.0,6.099999904632568,7.400000095367432,9.199999809265137,10.5,12.899999618530273,13.100000381469727,15.699999809265137,16.600000381469727,16.899999618530273,19.200000762939453,18.600000381469727,19.299999237060547,20.5,20.399999618530273,20.200000762939453,22.100000381469727,22.899999618530273,20.399999618530273,23.100000381469727,24.0,23.0,22.600000381469727,24.600000381469727,25.5,25.200000762939453,24.399999618530273,27.200000762939453,25.799999237060547,26.399999618530273,27.100000381469727,26.399999618530273,26.600000381469727,26.100000381469727,27.100000381469727,26.600000381469727,15.600000381469727,14.399999618530273,11.199999809265137,9.600000381469727,8.600000381469727,6.099999904632568,5.400000095367432,4.400000095367432,4.099999904632568,3.299999952316284,2.9000000953674316,2.9000000953674316,2.5,2.299999952316284,2.4000000953674316,2.0,1.899999976158142,1.899999976158142,1.7000000476837158,1.600000023841858,1.600000023841858,1.7000000476837158,1.399999976158142,1.399999976158142,1.5,1.399999976158142,1.2000000476837158,1.5,1.399999976158142,1.2999999523162842,1.2999999523162842,1.600000023841858,1.7999999523162842,2.4000000953674316,2.4000000953674316,2.0,2.5,2.299999952316284,2.799999952316284,2.4000000953674316,2.0,1.7999999523162842,1.600000023841858,1.399999976158142,1.5,1.2999999523162842,1.399999976158142,1.399999976158142,1.600000023841858,1.7999999523162842,1.899999976158142,2.200000047683716,2.5999999046325684,2.4000000953674316,2.0999999046325684,1.899999976158142,1.7000000476837158,1.5,1.2999999523162842,1.2000000476837158,1.100000023841858,1.0,0.8999999761581421,0.8999999761581421,0.800000011920929,0.800000011920929,0.800000011920929,0.20000000298023224,0.800000011920929,0.800000011920929,0.800000011920929,0.8999999761581421,1.100000023841858,1.100000023841858,1.5,1.399999976158142,1.7999999523162842,2.0999999046325684,2.700000047683716,3.5,6.5,7.699999809265137,8.800000190734863,8.5,9.199999809265137,8.800000190734863,10.699999809265137,9.899999618530273,11.699999809265137,13.399999618530273,11.600000381469727,12.199999809265137,11.0,9.399999618530273,6.699999809265137,4.800000190734863,3.5999999046325684,3.0999999046325684,2.700000047683716,2.9000000953674316,2.9000000953674316,2.200000047683716,2.299999952316284,2.4000000953674316,2.200000047683716,2.4000000953674316,2.5,2.9000000953674316,3.5,4.0,4.300000190734863,5.199999809265137,5.300000190734863,4.900000095367432,4.900000095367432,3.700000047683716,3.700000047683716,2.799999952316284,2.299999952316284,1.899999976158142,1.7999999523162842,1.5,1.5,1.2999999523162842,1.399999976158142,1.399999976158142,1.600000023841858,1.7000000476837158,2.0,1.899999976158142,2.0,2.0999999046325684,2.200000047683716,2.299999952316284,2.4000000953674316,2.5999999046325684,2.4000000953674316,3.0999999046325684,2.799999952316284,2.5999999046325684,2.700000047683716,3.0999999046325684,2.700000047683716,2.5,3.0,3.0,2.700000047683716,2.700000047683716,3.299999952316284,3.200000047683716,2.9000000953674316,3.0999999046325684,3.5999999046325684,3.5,3.299999952316284,3.700000047683716,3.9000000953674316,3.4000000953674316,3.5,3.799999952316284,3.5999999046325684,3.700000047683716,3.5999999046325684,3.0999999046325684,3.0999999046325684,3.5999999046325684,3.200000047683716,2.9000000953674316,3.299999952316284,3.299999952316284,2.799999952316284,3.0,3.4000000953674316,3.0999999046325684,2.700000047683716,3.0,3.4000000953674316,3.0999999046325684,2.9000000953674316,3.0,3.0999999046325684,2.700000047683716,2.799999952316284,2.4000000953674316,2.200000047683716,2.299999952316284,2.0,2.200000047683716,2.200000047683716,2.0,2.200000047683716,2.299999952316284,2.299999952316284,2.299999952316284,2.299999952316284,2.5999999046325684,2.5,2.299999952316284,2.799999952316284,2.700000047683716,2.5999999046325684,2.5999999046325684,2.799999952316284,2.4000000953674316,2.0999999046325684,1.899999976158142,1.7000000476837158,1.5,1.7000000476837158,1.399999976158142,1.7000000476837158,1.600000023841858,1.899999976158142,2.4000000953674316,3.0999999046325684,3.200000047683716,2.9000000953674316,2.9000000953674316,3.0,2.9000000953674316,3.299999952316284,3.5,3.5999999046325684,4.800000190734863,6.800000190734863,6.400000095367432,6.5,5.5,5.400000095367432,3.700000047683716,2.9000000953674316,3.0999999046325684,2.299999952316284,3.5,4.199999809265137,5.900000095367432,6.900000095367432,6.0,5.599999904632568,5.0,4.0,3.700000047683716,3.299999952316284,2.799999952316284,2.200000047683716,2.200000047683716,2.0999999046325684,2.0,1.600000023841858,1.7000000476837158,1.7000000476837158,1.5,1.2999999523162842,1.5,1.399999976158142,1.100000023841858,1.2000000476837158,1.399999976158142,1.399999976158142,1.2999999523162842,1.5,1.5,1.399999976158142,1.7000000476837158,2.299999952316284,2.5,2.5,2.0,2.0,2.0,1.899999976158142,1.5,1.7999999523162842,1.899999976158142,1.7000000476837158,1.7999999523162842,1.899999976158142,1.899999976158142,1.7000000476837158,2.0999999046325684,2.299999952316284,2.299999952316284,2.299999952316284,2.4000000953674316,2.5999999046325684,2.799999952316284,3.0999999046325684,3.200000047683716,3.700000047683716,3.4000000953674316,2.9000000953674316,2.700000047683716,2.700000047683716,2.5999999046325684,2.9000000953674316,2.4000000953674316,2.5,2.5999999046325684,2.5999999046325684,2.0999999046325684,2.5999999046325684,2.5,2.700000047683716,2.5,2.700000047683716,2.700000047683716,2.700000047683716,3.0999999046325684,3.200000047683716,3.5,3.5,4.0,3.9000000953674316,4.5,4.800000190734863,5.5,6.800000190734863,7.900000095367432,9.600000381469727,12.199999809265137,13.800000190734863,16.700000762939453,16.799999237060547,18.100000381469727,21.299999237060547,19.899999618530273,19.799999237060547,20.100000381469727,22.200000762939453,21.5,21.5,23.799999237060547,22.899999618530273,23.299999237060547,23.899999618530273,23.899999618530273,24.700000762939453,24.200000762939453,24.200000762939453,25.5,25.0,25.100000381469727,26.100000381469727,26.299999237060547,26.700000762939453,25.5,26.0,27.0,26.0,25.5,18.0,16.100000381469727,12.0,10.600000381469727,8.899999618530273,6.800000190734863,5.599999904632568,4.5,3.5,3.299999952316284,2.9000000953674316,2.5,2.299999952316284,2.4000000953674316,2.200000047683716,2.0,2.0999999046325684,1.899999976158142,1.7000000476837158,1.7000000476837158,1.7000000476837158,1.600000023841858,1.399999976158142,1.5,1.600000023841858,1.5,1.2000000476837158,1.5,1.399999976158142,1.2999999523162842,1.2999999523162842,1.5,1.7999999523162842,2.299999952316284,2.4000000953674316,2.0,2.299999952316284,2.0999999046325684,2.200000047683716,2.0999999046325684,1.7999999523162842,1.7000000476837158,1.5,1.2999999523162842,1.399999976158142,1.2000000476837158,1.399999976158142,1.5,1.600000023841858,1.7999999523162842,1.899999976158142,2.200000047683716,2.5999999046325684,2.5,2.0999999046325684,2.0,1.7000000476837158,1.5,1.399999976158142,1.2999999523162842,1.100000023841858,1.0,1.0,0.8999999761581421,0.800000011920929,0.800000011920929,0.800000011920929,0.800000011920929,0.20000000298023224,0.800000011920929,0.800000011920929,0.8999999761581421,1.100000023841858,1.2000000476837158,1.2999999523162842,1.2999999523162842,1.600000023841858,2.0,2.4000000953674316,3.4000000953674316,6.400000095367432,7.199999809265137,8.0,7.699999809265137,8.199999809265137,7.900000095367432,9.100000381469727,9.300000190734863,10.899999618530273,11.5,11.100000381469727,11.699999809265137,9.600000381469727,9.0,6.800000190734863,5.0,3.5,2.799999952316284,2.5999999046325684,2.5999999046325684,2.299999952316284,2.0,2.200000047683716,2.0999999046325684,2.0,2.200000047683716,2.4000000953674316,2.799999952316284,3.5999999046325684,3.9000000953674316,4.5,5.199999809265137,5.5,4.699999809265137,4.300000190734863,3.299999952316284,3.0999999046325684,2.5999999046325684,2.0999999046325684,1.7000000476837158,1.600000023841858,1.5,1.399999976158142,1.2000000476837158,1.5,1.399999976158142,1.7000000476837158,1.7000000476837158,2.0,1.899999976158142,2.0,2.0999999046325684,2.200000047683716,2.4000000953674316,2.5999999046325684,2.5999999046325684,2.5999999046325684,3.0999999046325684,2.9000000953674316,2.5999999046325684,2.5999999046325684,3.0,2.700000047683716,2.5,2.799999952316284,2.9000000953674316,2.700000047683716,2.5999999046325684,3.0,3.0,2.9000000953674316,3.0,3.5,3.200000047683716,3.200000047683716,3.5999999046325684,3.700000047683716,3.4000000953674316,3.299999952316284,3.299999952316284,3.200000047683716,3.4000000953674316,3.299999952316284,3.0999999046325684,2.9000000953674316,3.0999999046325684,2.9000000953674316,2.799999952316284,2.9000000953674316,3.0,2.799999952316284,2.799999952316284,3.0999999046325684,2.9000000953674316,2.700000047683716,2.799999952316284,3.299999952316284,2.9000000953674316,3.0,3.0999999046325684,3.200000047683716,2.9000000953674316,2.700000047683716,2.5,2.299999952316284,2.4000000953674316,1.899999976158142,2.200000047683716,2.200000047683716,1.899999976158142,2.0999999046325684,2.200000047683716,2.0999999046325684,2.0,2.299999952316284,2.4000000953674316,2.200000047683716,2.5,2.5999999046325684,2.700000047683716,2.5,2.700000047683716,2.799999952316284,2.4000000953674316,2.200000047683716,1.7999999523162842,1.7000000476837158,1.5,1.600000023841858,1.399999976158142,1.7000000476837158,1.600000023841858,1.899999976158142,2.4000000953674316,3.0999999046325684,3.0,3.0,2.799999952316284,2.9000000953674316,2.9000000953674316,3.0,3.700000047683716,3.5,4.800000190734863,6.599999904632568,6.099999904632568,6.599999904632568,5.400000095367432,5.099999904632568,3.5999999046325684,2.5,2.700000047683716,2.0999999046325684,3.4000000953674316,3.9000000953674316,5.199999809265137,4.900000095367432,5.300000190734863,4.599999904632568,4.400000095367432,3.4000000953674316,3.299999952316284,2.9000000953674316,2.5,2.200000047683716,2.200000047683716,2.0999999046325684,1.899999976158142,1.600000023841858,1.600000023841858,1.600000023841858,1.399999976158142,1.2999999523162842,1.399999976158142,1.399999976158142,1.100000023841858,1.2000000476837158,1.399999976158142,1.2999999523162842,1.2000000476837158,1.399999976158142,1.5,1.399999976158142,1.7000000476837158,2.200000047683716,2.5999999046325684,2.5,2.0999999046325684,2.0999999046325684,2.0999999046325684,1.899999976158142,1.5,1.7999999523162842,1.899999976158142,1.7000000476837158,1.7000000476837158,1.899999976158142,1.899999976158142,1.7000000476837158,1.899999976158142,2.0999999046325684,2.0999999046325684,2.0,2.299999952316284,2.5,2.5999999046325684,2.9000000953674316,3.0999999046325684,3.5,3.299999952316284,2.9000000953674316,2.5,2.5999999046325684,2.5999999046325684,2.700000047683716,2.299999952316284,2.5,2.700000047683716,2.4000000953674316,2.0999999046325684,2.4000000953674316,2.5999999046325684,2.5999999046325684,2.4000000953674316,2.799999952316284,2.700000047683716,2.700000047683716,3.0999999046325684,3.5,3.299999952316284,3.5,4.099999904632568,4.400000095367432,4.699999809265137,5.5,6.300000190734863,7.099999904632568,8.699999809265137,9.600000381469727,12.699999809265137,13.899999618530273,15.600000381469727,19.299999237060547,17.600000381469727,19.700000762939453,20.600000381469727,20.600000381469727,21.5,22.399999618530273,22.700000762939453,22.5,24.700000762939453,23.799999237060547,24.200000762939453,24.899999618530273,24.799999237060547,25.399999618530273,25.600000381469727,26.700000762939453,26.100000381469727,26.399999618530273,27.0,27.200000762939453,27.700000762939453,27.600000381469727,25.799999237060547,27.299999237060547,27.899999618530273,27.399999618530273,26.899999618530273,18.200000762939453,15.199999809265137,12.100000381469727,10.100000381469727,8.300000190734863,7.0,6.300000190734863,5.0,4.400000095367432,4.0,3.5,3.0,2.9000000953674316,2.799999952316284,2.5999999046325684,2.5,2.4000000953674316,2.299999952316284,2.200000047683716,2.0,2.0,2.0,1.7000000476837158,1.7000000476837158,1.7999999523162842,1.600000023841858,1.399999976158142,1.5,1.5,1.399999976158142,1.2999999523162842,1.600000023841858,1.899999976158142,2.5,2.5999999046325684,2.4000000953674316,2.5,2.4000000953674316,2.5,2.299999952316284,2.0999999046325684,1.899999976158142,1.7000000476837158,1.5,1.5,1.2999999523162842,1.600000023841858,1.600000023841858,1.899999976158142,1.899999976158142,2.200000047683716,2.5,3.0,2.799999952316284,2.5,2.299999952316284,1.899999976158142,1.7999999523162842,1.600000023841858,1.5,1.399999976158142,1.100000023841858,1.100000023841858,1.100000023841858,0.8999999761581421,0.800000011920929,0.800000011920929,0.800000011920929,0.800000011920929,0.20000000298023224,0.800000011920929,0.8999999761581421,0.8999999761581421,1.100000023841858,1.5,1.399999976158142,1.7000000476837158,2.0999999046325684,2.5999999046325684,3.5,5.900000095367432,6.699999809265137,6.900000095367432,7.699999809265137,8.199999809265137,7.699999809265137,8.699999809265137,9.0,10.0,12.600000381469727,11.199999809265137,11.100000381469727,8.899999618530273,7.300000190734863,6.400000095367432,4.800000190734863,3.799999952316284,3.0999999046325684,3.0,3.200000047683716,2.700000047683716,2.200000047683716,2.799999952316284,2.299999952316284,2.0999999046325684,2.5,2.5999999046325684,3.0,3.799999952316284,4.400000095367432,5.099999904632568,5.400000095367432,5.400000095367432,5.099999904632568,4.900000095367432,3.9000000953674316,3.5,2.9000000953674316,2.5,2.0,2.0,1.7000000476837158,1.600000023841858,1.399999976158142,1.600000023841858,1.600000023841858,1.7999999523162842,1.899999976158142,2.200000047683716,2.0999999046325684,2.0999999046325684,2.299999952316284,2.5999999046325684,2.5,2.5999999046325684,2.799999952316284,3.0,3.200000047683716,3.0999999046325684,2.799999952316284,2.799999952316284,3.299999952316284,3.0999999046325684,2.700000047683716,3.200000047683716,3.200000047683716,3.0,2.799999952316284,3.5,3.299999952316284,3.200000047683716,3.5,3.799999952316284,3.5999999046325684,3.5,4.099999904632568,4.300000190734863,3.5999999046325684,3.799999952316284,3.9000000953674316,3.9000000953674316,3.9000000953674316,3.9000000953674316,3.5,3.5,3.5999999046325684,3.5,3.299999952316284,3.5,3.5999999046325684,3.200000047683716,3.5,3.5,3.299999952316284,3.200000047683716,3.4000000953674316,3.5999999046325684,3.299999952316284,3.5,3.5999999046325684,3.5999999046325684,3.4000000953674316,3.0,2.9000000953674316,2.5999999046325684,2.5,2.0999999046325684,2.5,2.4000000953674316,2.0,2.200000047683716,2.5,2.5,2.299999952316284,2.4000000953674316,2.700000047683716,2.5999999046325684,2.5,3.0,3.0,2.700000047683716,2.9000000953674316,3.0999999046325684,2.700000047683716,2.200000047683716,2.0999999046325684,1.899999976158142,1.7999999523162842,1.7000000476837158,1.600000023841858,1.7999999523162842,1.7999999523162842,2.0999999046325684,2.5999999046325684,3.0,2.799999952316284,2.5999999046325684,2.799999952316284,3.0,2.700000047683716,3.0,3.200000047683716,3.4000000953674316,4.5,5.300000190734863,5.800000190734863,6.099999904632568,5.5,5.199999809265137,3.5999999046325684,2.9000000953674316,2.799999952316284,2.799999952316284,3.200000047683716,3.9000000953674316,5.300000190734863,5.300000190734863,5.5,5.0,4.400000095367432,3.9000000953674316,3.700000047683716,3.4000000953674316,2.799999952316284,2.799999952316284,2.5,2.4000000953674316,2.200000047683716,2.0,2.0999999046325684,2.0,1.7999999523162842,1.7000000476837158,1.7999999523162842,1.7000000476837158,1.399999976158142,1.5,1.7000000476837158,1.399999976158142,1.399999976158142,1.7000000476837158,1.7999999523162842,1.600000023841858,1.899999976158142,2.5,3.4000000953674316,3.0999999046325684,2.299999952316284,2.5,2.5999999046325684,2.299999952316284,1.899999976158142,2.200000047683716,2.4000000953674316,2.0,2.0,2.299999952316284,2.4000000953674316,2.0999999046325684,2.299999952316284,2.5999999046325684,2.5999999046325684,2.5999999046325684,2.9000000953674316,3.299999952316284,3.0999999046325684,3.700000047683716,3.799999952316284,4.400000095367432,3.799999952316284,3.5,3.200000047683716,2.799999952316284,2.9000000953674316,3.0999999046325684,2.9000000953674316,2.700000047683716,3.0999999046325684,2.799999952316284,2.4000000953674316,2.700000047683716,3.0999999046325684,2.799999952316284,2.5999999046325684,3.0999999046325684,3.0999999046325684,3.200000047683716,3.299999952316284,4.0,3.9000000953674316,3.799999952316284,4.5,5.0,5.199999809265137,5.800000190734863,6.900000095367432,8.600000381469727,9.5,11.5,13.300000190734863,15.0,15.800000190734863,17.600000381469727,18.5,18.399999618530273,18.200000762939453,20.600000381469727,21.200000762939453,20.899999618530273,21.100000381469727,23.5,24.100000381469727,21.899999618530273,24.100000381469727,25.600000381469727,23.600000381469727,23.899999618530273,25.899999618530273,26.899999618530273,25.299999237060547,26.5,27.799999237060547,27.299999237060547,28.0,27.899999618530273,27.399999618530273,28.0,28.0,27.100000381469727,26.700000762939453,17.0,15.0,11.0,10.199999809265137,9.0,7.300000190734863,6.300000190734863,5.300000190734863,5.0,4.699999809265137,3.5999999046325684,3.5,3.4000000953674316,3.299999952316284,3.0999999046325684,2.799999952316284,2.5,2.5999999046325684,2.299999952316284,2.0999999046325684,2.200000047683716,2.0,1.7000000476837158,1.7000000476837158,2.0999999046325684,1.7000000476837158,1.600000023841858,1.2999999523162842,1.600000023841858,1.399999976158142,1.2000000476837158,1.600000023841858,1.7000000476837158,2.5,2.5,3.0,2.5999999046325684,2.299999952316284,2.799999952316284,2.5999999046325684,2.200000047683716,2.0999999046325684,1.7999999523162842,1.7000000476837158,1.7999999523162842,1.7000000476837158,1.899999976158142,1.899999976158142,2.0999999046325684,2.299999952316284,2.5999999046325684,2.700000047683716,3.200000047683716,3.299999952316284,2.799999952316284,2.5,2.299999952316284,2.0,1.899999976158142,1.7999999523162842,1.7000000476837158,1.5,1.2999999523162842,1.2999999523162842,1.2000000476837158,1.0,0.8999999761581421,0.800000011920929,0.800000011920929,0.800000011920929,0.20000000298023224,0.800000011920929,1.0,1.2999999523162842,1.7000000476837158,1.5,1.899999976158142,2.200000047683716,3.0999999046325684,3.700000047683716,5.5,7.099999904632568,7.800000190734863,7.699999809265137,8.0,7.800000190734863,9.699999809265137,9.300000190734863,10.899999618530273,12.5,11.0,11.300000190734863,9.300000190734863,8.199999809265137,6.199999809265137,5.099999904632568,3.700000047683716,3.200000047683716,3.0,3.200000047683716,3.0,2.5999999046325684,2.799999952316284,2.799999952316284,2.700000047683716,2.799999952316284,3.200000047683716,3.5,3.9000000953674316,4.800000190734863,5.199999809265137,5.599999904632568,5.800000190734863,5.300000190734863,4.699999809265137,3.700000047683716,3.9000000953674316,3.0,2.5999999046325684,2.4000000953674316,2.299999952316284,2.0,2.0,2.0,2.0,1.7999999523162842,2.299999952316284,2.299999952316284,2.5999999046325684,2.4000000953674316,2.5,2.799999952316284,3.0,2.9000000953674316,2.9000000953674316,3.200000047683716,3.4000000953674316,3.700000047683716,3.5999999046325684,3.5,3.4000000953674316,3.799999952316284,3.5999999046325684,3.0999999046325684,3.700000047683716,3.700000047683716,3.4000000953674316,3.5,3.9000000953674316,3.9000000953674316,3.700000047683716,3.799999952316284,4.5,4.199999809265137,4.099999904632568,4.599999904632568,4.599999904632568,3.9000000953674316,4.400000095367432,4.5,4.5,4.5,4.099999904632568,3.700000047683716,3.799999952316284,4.099999904632568,3.799999952316284,3.5,3.700000047683716,4.099999904632568,3.4000000953674316,3.5,4.0,3.700000047683716,3.4000000953674316,3.5999999046325684,3.9000000953674316,3.700000047683716,3.700000047683716,3.700000047683716,3.799999952316284,3.5999999046325684,3.5999999046325684,3.0999999046325684,2.799999952316284,2.700000047683716,2.4000000953674316,2.799999952316284,2.799999952316284,2.5999999046325684,2.5999999046325684,2.9000000953674316,2.700000047683716,2.5999999046325684,3.0,3.200000047683716,3.0999999046325684,2.9000000953674316,3.4000000953674316,3.4000000953674316,3.299999952316284,3.4000000953674316,3.5,3.0999999046325684,2.5999999046325684,2.5,2.299999952316284,2.200000047683716,2.299999952316284,2.0999999046325684,2.299999952316284,2.200000047683716,2.5,3.0999999046325684,3.5999999046325684,3.5,3.0999999046325684,3.4000000953674316,3.4000000953674316,3.0999999046325684,3.4000000953674316,3.700000047683716,3.700000047683716,4.900000095367432,5.800000190734863,6.199999809265137,6.900000095367432,5.900000095367432,6.0,4.199999809265137,3.5,3.4000000953674316,3.5,3.9000000953674316,4.5,5.699999809265137,6.199999809265137,5.900000095367432,5.599999904632568,5.5,4.199999809265137,4.5,3.9000000953674316,3.299999952316284,3.0999999046325684,3.0999999046325684,2.799999952316284,2.5999999046325684,2.200000047683716,2.200000047683716,2.299999952316284,2.0999999046325684,1.7000000476837158,2.0,2.0,1.600000023841858,1.600000023841858,2.0,1.7000000476837158,1.5,1.899999976158142,2.0,1.7999999523162842,2.0,2.5999999046325684,3.299999952316284,2.9000000953674316,2.4000000953674316,2.5999999046325684,2.5,2.200000047683716,1.899999976158142,2.299999952316284,2.4000000953674316,2.0999999046325684,2.299999952316284,2.5,2.200000047683716,2.4000000953674316,2.700000047683716,3.0,2.799999952316284,2.9000000953674316,3.200000047683716,3.4000000953674316,3.5999999046325684,3.700000047683716,3.799999952316284,4.599999904632568,3.700000047683716,3.5999999046325684,3.5,3.0,3.0999999046325684,3.4000000953674316,2.700000047683716,2.700000047683716,3.0,3.0,2.5,2.5999999046325684,3.0,2.799999952316284,2.5999999046325684,2.9000000953674316,3.200000047683716,3.0,3.200000047683716,3.5,3.5999999046325684,4.0,4.300000190734863,4.199999809265137,4.800000190734863,5.599999904632568,5.900000095367432,7.300000190734863,8.800000190734863,10.699999809265137,12.300000190734863,13.600000381469727,15.5,15.699999809265137,17.200000762939453,18.899999618530273,18.100000381469727,19.600000381469727,19.5,19.200000762939453,19.600000381469727,23.5,22.299999237060547,22.399999618530273,22.600000381469727,24.600000381469727,22.799999237060547,22.899999618530273,24.5,25.299999237060547,25.200000762939453,25.600000381469727,27.0,27.799999237060547,26.5,27.899999618530273,27.700000762939453,27.700000762939453,27.899999618530273,26.200000762939453,26.299999237060547,15.699999809265137,15.800000190734863,13.600000381469727,11.800000190734863,9.600000381469727,9.199999809265137,7.300000190734863,5.699999809265137,5.199999809265137,4.5,3.9000000953674316,3.5,3.299999952316284,3.200000047683716,3.200000047683716,3.0,2.700000047683716,3.0,2.4000000953674316,2.4000000953674316,2.299999952316284,2.4000000953674316,1.7999999523162842,1.7999999523162842,2.0999999046325684,1.7000000476837158,1.399999976158142,1.899999976158142,2.0,2.4000000953674316,1.899999976158142,2.0,2.0999999046325684,2.799999952316284,2.5999999046325684,2.5,2.799999952316284,2.700000047683716,3.0999999046325684,2.5999999046325684,2.0999999046325684,2.200000047683716,1.899999976158142,1.899999976158142,2.5,2.299999952316284,2.5999999046325684,2.700000047683716,2.5999999046325684,2.9000000953674316,3.0999999046325684,3.4000000953674316,3.9000000953674316,4.0,3.299999952316284,3.0,2.799999952316284,2.5,2.200000047683716,2.0999999046325684,2.0,2.0999999046325684,1.7000000476837158,1.5,1.5,1.399999976158142,1.100000023841858,1.0,1.100000023841858,0.8999999761581421,0.800000011920929,0.20000000298023224,0.800000011920929,1.7000000476837158,1.5,1.899999976158142,2.200000047683716,3.0,3.700000047683716,4.5,6.599999904632568,8.300000190734863,8.5,8.800000190734863,9.199999809265137,8.300000190734863,10.800000190734863,10.100000381469727,11.5,13.100000381469727,12.100000381469727,12.0,11.699999809265137,10.100000381469727,7.800000190734863,6.0,4.599999904632568,3.799999952316284,3.700000047683716,4.099999904632568,3.5999999046325684,3.0999999046325684,3.5,3.200000047683716,3.200000047683716,3.5,3.200000047683716,4.0,4.599999904632568,5.300000190734863,5.699999809265137,7.0,7.300000190734863,6.099999904632568,5.400000095367432,4.699999809265137,3.9000000953674316,3.700000047683716,3.0,2.799999952316284,2.299999952316284,2.299999952316284,2.4000000953674316,2.200000047683716,2.5999999046325684,2.5,2.799999952316284,3.0,3.200000047683716,3.0,3.299999952316284,3.5,3.700000047683716,3.5999999046325684,3.799999952316284,4.199999809265137,4.199999809265137,4.800000190734863,4.5,4.199999809265137,4.300000190734863,4.800000190734863,4.300000190734863,4.199999809265137,4.599999904632568,4.699999809265137,4.699999809265137,4.199999809265137,5.199999809265137,5.0,4.800000190734863,4.900000095367432,5.699999809265137,5.599999904632568,5.0,5.599999904632568,5.699999809265137,4.900000095367432,4.800000190734863,5.199999809265137,5.5,5.699999809265137,5.099999904632568,4.699999809265137,4.699999809265137,5.099999904632568,4.800000190734863,4.400000095367432,5.0,5.199999809265137,4.5,4.5,5.099999904632568,4.599999904632568,4.599999904632568,4.900000095367432,5.400000095367432,4.699999809265137,4.599999904632568,4.800000190734863,4.599999904632568,4.199999809265137,4.300000190734863,4.0,3.299999952316284,3.4000000953674316,3.299999952316284,3.700000047683716,3.5,3.5,3.5,3.5999999046325684,3.5,3.5,4.0,4.0,3.700000047683716,3.5999999046325684,4.0,4.300000190734863,4.099999904632568,3.9000000953674316,4.199999809265137,3.5999999046325684,3.200000047683716,2.9000000953674316,2.700000047683716,2.5999999046325684,2.700000047683716,2.700000047683716,2.700000047683716,2.700000047683716,3.0,3.9000000953674316,4.599999904632568,4.5,4.599999904632568,4.5,4.400000095367432,4.699999809265137,4.300000190734863,4.900000095367432,4.900000095367432,6.400000095367432,7.699999809265137,8.0,7.699999809265137,7.199999809265137,6.599999904632568,5.400000095367432,4.699999809265137,4.800000190734863,3.9000000953674316,5.0,5.0,7.199999809265137,7.300000190734863,6.5,6.0,6.0,4.599999904632568,4.900000095367432,4.099999904632568,3.5999999046325684,3.200000047683716,3.0999999046325684,3.0,2.799999952316284,2.4000000953674316,2.700000047683716,2.5,2.200000047683716,2.0,2.299999952316284,2.5999999046325684,1.600000023841858,1.7000000476837158,2.4000000953674316,1.899999976158142,1.7000000476837158,2.0999999046325684,2.299999952316284,2.0999999046325684,2.0999999046325684,2.799999952316284,3.299999952316284,3.0999999046325684,2.799999952316284,2.700000047683716,2.799999952316284,2.4000000953674316,2.0,2.700000047683716,2.9000000953674316,2.299999952316284,2.4000000953674316,2.799999952316284,2.9000000953674316,2.5,2.9000000953674316,3.5,3.0999999046325684,3.0,3.4000000953674316,3.5999999046325684,3.799999952316284,4.199999809265137,4.300000190734863,4.800000190734863,4.400000095367432,3.9000000953674316,3.9000000953674316,3.700000047683716,3.5999999046325684,3.799999952316284,3.0,3.299999952316284,3.299999952316284,3.700000047683716,3.0999999046325684,3.200000047683716,3.700000047683716,3.5,3.5,3.799999952316284,3.700000047683716,3.4000000953674316,3.700000047683716,4.599999904632568,4.300000190734863,4.300000190734863,5.0,6.0,6.199999809265137,6.300000190734863,8.800000190734863,8.899999618530273,10.100000381469727,12.300000190734863,14.5,14.5,16.100000381469727,18.299999237060547,18.899999618530273,19.200000762939453,19.700000762939453,21.200000762939453,20.899999618530273,20.799999237060547,21.200000762939453,22.899999618530273,23.0,21.700000762939453,22.700000762939453,24.299999237060547,24.0,23.299999237060547,25.200000762939453,25.5,25.799999237060547,25.600000381469727,26.0,26.600000381469727,26.200000762939453,26.899999618530273,26.200000762939453,26.899999618530273,26.799999237060547,25.700000762939453,25.5,18.899999618530273,17.5,14.199999809265137,12.100000381469727,11.0,9.399999618530273,7.800000190734863,6.400000095367432,5.699999809265137,5.599999904632568,4.400000095367432,4.0,4.099999904632568,3.700000047683716,3.5999999046325684,3.5,3.299999952316284,3.0999999046325684,2.9000000953674316,2.5,2.5,2.700000047683716,2.4000000953674316,2.0999999046325684,2.200000047683716,2.200000047683716,1.899999976158142,1.899999976158142,2.0,1.899999976158142,2.200000047683716,2.700000047683716,2.700000047683716,3.799999952316284,3.5,4.199999809265137,4.699999809265137,3.0,3.0,2.799999952316284,2.200000047683716,2.0,1.7000000476837158,1.7999999523162842,3.0999999046325684,3.299999952316284,3.0,3.700000047683716,3.5999999046325684,3.5999999046325684,4.0,4.400000095367432,4.599999904632568,5.099999904632568,4.699999809265137,3.9000000953674316,3.9000000953674316,3.799999952316284,3.700000047683716,3.200000047683716,3.299999952316284,3.700000047683716,3.0999999046325684,2.4000000953674316,2.799999952316284,3.0999999046325684,1.899999976158142,1.7000000476837158,1.7999999523162842,1.2999999523162842,1.100000023841858,0.800000011920929,0.20000000298023224,0.800000011920929,1.2000000476837158,1.600000023841858,2.0999999046325684,3.299999952316284,3.700000047683716,4.599999904632568,5.800000190734863,7.099999904632568,8.699999809265137,8.100000381469727,8.699999809265137,8.899999618530273,8.600000381469727,10.0,11.100000381469727,11.800000190734863,11.600000381469727,13.5,10.600000381469727,9.899999618530273,8.300000190734863,5.800000190734863,4.599999904632568,4.599999904632568,3.9000000953674316,3.5999999046325684,3.200000047683716,3.299999952316284,3.200000047683716,3.200000047683716,3.200000047683716,3.299999952316284,3.0999999046325684,3.5,4.400000095367432,5.0,5.400000095367432,6.300000190734863,6.0,6.5,5.699999809265137,4.099999904632568,3.700000047683716,3.200000047683716,2.700000047683716,3.0,2.299999952316284,2.4000000953674316,2.700000047683716,3.200000047683716,3.200000047683716,3.700000047683716,3.799999952316284,3.700000047683716,4.300000190734863,4.300000190734863,4.199999809265137,4.300000190734863,4.400000095367432,4.5,4.800000190734863,5.0,5.0,5.099999904632568,5.0,4.699999809265137,5.099999904632568,5.099999904632568,5.0,4.5,5.099999904632568,5.0,4.199999809265137,4.300000190734863,5.199999809265137,4.800000190734863,4.199999809265137,4.599999904632568,5.199999809265137,5.0,4.599999904632568,5.300000190734863,5.400000095367432,4.5,4.699999809265137,4.599999904632568,4.5,4.599999904632568,4.400000095367432,4.0,4.300000190734863,4.5,4.300000190734863,4.099999904632568,4.300000190734863,5.0,4.300000190734863,5.0,4.800000190734863,4.900000095367432,4.599999904632568,4.800000190734863,5.300000190734863,5.300000190734863,5.199999809265137,5.0,5.199999809265137,4.900000095367432,4.800000190734863,4.699999809265137,3.9000000953674316,3.5,4.199999809265137,4.300000190734863,3.5999999046325684,4.099999904632568,3.700000047683716,3.700000047683716,3.299999952316284,4.0,4.0,3.700000047683716,3.9000000953674316,3.700000047683716,4.0,3.700000047683716,3.799999952316284,3.9000000953674316,4.300000190734863,3.299999952316284,3.0999999046325684,3.0,2.9000000953674316,3.0999999046325684,3.200000047683716,3.700000047683716,3.5,3.5,3.9000000953674316,4.699999809265137,4.800000190734863,4.800000190734863,4.300000190734863,5.0,5.199999809265137,4.599999904632568,4.400000095367432,4.699999809265137,5.300000190734863,6.400000095367432,7.699999809265137,7.400000095367432,7.699999809265137,6.599999904632568,6.300000190734863,5.5,5.0,4.599999904632568,5.0,4.599999904632568,5.599999904632568,6.300000190734863,7.099999904632568,7.300000190734863,6.599999904632568,6.400000095367432,5.599999904632568,5.400000095367432,4.599999904632568,4.0,4.0,3.299999952316284,3.299999952316284,3.299999952316284,2.799999952316284,2.9000000953674316,3.0999999046325684,2.9000000953674316,2.200000047683716,2.5999999046325684,2.799999952316284,2.4000000953674316,2.5,2.5999999046325684,2.5,2.700000047683716,2.5999999046325684,2.799999952316284,2.4000000953674316,3.0,3.299999952316284,4.300000190734863,3.5,3.0,3.0999999046325684,3.0999999046325684,3.0,2.5,3.299999952316284,3.0,2.799999952316284,2.799999952316284,3.200000047683716,2.9000000953674316,2.9000000953674316,3.0999999046325684,3.5,3.0999999046325684,3.5999999046325684,3.799999952316284,4.0,3.799999952316284,4.300000190734863,4.400000095367432,5.099999904632568,4.5,4.599999904632568,4.800000190734863,4.699999809265137,4.300000190734863,4.199999809265137,3.5999999046325684,3.5999999046325684,4.0,3.700000047683716,3.200000047683716,3.5999999046325684,3.700000047683716,3.4000000953674316,3.4000000953674316,3.799999952316284,3.799999952316284,4.199999809265137,4.400000095367432,4.800000190734863,4.800000190734863,5.300000190734863,5.300000190734863,5.900000095367432,6.400000095367432,7.199999809265137,8.199999809265137,9.300000190734863,9.399999618530273,11.699999809265137,14.199999809265137,14.199999809265137,16.200000762939453,17.600000381469727,19.100000381469727,20.600000381469727,18.799999237060547,22.0,21.5,19.899999618530273,20.899999618530273,24.200000762939453,22.700000762939453,21.0,23.399999618530273,25.399999618530273,23.700000762939453,23.5,26.299999237060547,27.299999237060547,26.799999237060547,26.0,27.5,27.200000762939453,26.899999618530273,27.100000381469727,26.700000762939453,26.899999618530273,26.399999618530273,26.700000762939453,26.200000762939453,18.299999237060547,18.0,15.399999618530273,14.300000190734863,11.600000381469727,11.0,9.399999618530273,7.099999904632568,6.400000095367432,5.699999809265137,5.0,4.400000095367432,4.0,3.9000000953674316,3.5,3.5999999046325684,3.4000000953674316,2.9000000953674316,3.0999999046325684,2.700000047683716,2.799999952316284,2.799999952316284,2.5999999046325684,2.299999952316284,2.5,2.200000047683716,1.899999976158142,1.899999976158142,2.0999999046325684,1.899999976158142,1.7000000476837158,2.0999999046325684,2.5999999046325684,3.0999999046325684,2.799999952316284,2.299999952316284,3.0,2.5999999046325684,2.700000047683716,2.4000000953674316,1.7999999523162842,1.600000023841858,1.600000023841858,1.2999999523162842,1.7999999523162842,2.0,2.5999999046325684,2.799999952316284,3.700000047683716,3.299999952316284,3.299999952316284,3.299999952316284,3.700000047683716,4.099999904632568,3.5999999046325684,3.4000000953674316,3.5,3.0,2.799999952316284,2.700000047683716,2.5,2.700000047683716,2.299999952316284,2.5999999046325684,2.0999999046325684,1.7999999523162842,1.899999976158142,1.7000000476837158,1.7000000476837158,1.100000023841858,1.5,1.600000023841858,0.800000011920929,0.20000000298023224,0.800000011920929,1.100000023841858,1.5,2.5,3.0,3.700000047683716,6.900000095367432,7.300000190734863,8.0,8.0,8.199999809265137,8.0,9.399999618530273,9.5,10.199999809265137,12.0,11.899999618530273,11.800000190734863,10.199999809265137,9.0,7.199999809265137,5.800000190734863,4.199999809265137,3.5,3.299999952316284,3.299999952316284,2.799999952316284,2.5,2.9000000953674316,2.5999999046325684,2.5,3.299999952316284,3.0,3.4000000953674316,4.199999809265137,4.900000095367432,5.400000095367432,6.300000190734863,5.800000190734863,5.699999809265137,5.300000190734863,3.9000000953674316,3.0,2.9000000953674316,2.5,2.0,2.200000047683716,2.0,2.0,1.7999999523162842,2.5999999046325684,3.0,2.799999952316284,3.700000047683716,3.4000000953674316,3.200000047683716,3.5,3.4000000953674316,3.5999999046325684,3.700000047683716,3.9000000953674316,4.300000190734863,4.099999904632568,4.5,4.199999809265137,4.0,3.700000047683716,4.099999904632568,3.700000047683716,3.5,3.700000047683716,3.799999952316284,3.5,3.5,4.0,3.9000000953674316,3.700000047683716,3.799999952316284,4.400000095367432,3.9000000953674316,3.9000000953674316,4.5,4.300000190734863,3.9000000953674316,4.099999904632568,4.0,3.799999952316284,4.0,3.799999952316284,3.799999952316284,3.700000047683716,3.9000000953674316,3.799999952316284,3.5,3.5999999046325684,3.799999952316284,3.700000047683716,3.5999999046325684,3.700000047683716,3.700000047683716,3.700000047683716,3.700000047683716,4.099999904632568,4.099999904632568,4.0,4.199999809265137,4.400000095367432,4.199999809265137,4.099999904632568,3.700000047683716,3.200000047683716,3.0999999046325684,3.0,3.0,2.9000000953674316,2.799999952316284,3.0,3.200000047683716,3.0,3.0999999046325684,3.299999952316284,3.0999999046325684,3.0,3.4000000953674316,3.5,3.700000047683716,3.0999999046325684,3.5,3.5999999046325684,3.0999999046325684,2.9000000953674316,2.9000000953674316,2.5999999046325684,2.299999952316284,2.5,2.9000000953674316,3.0,3.0999999046325684,3.4000000953674316,4.0,4.699999809265137,4.5,3.799999952316284,4.400000095367432,4.5,4.099999904632568,4.199999809265137,4.300000190734863,4.599999904632568,5.699999809265137,7.900000095367432,7.699999809265137,7.099999904632568,6.900000095367432,6.199999809265137,6.0,4.900000095367432,4.800000190734863,4.800000190734863,5.0,6.0,6.800000190734863,7.699999809265137,7.099999904632568,6.5,6.099999904632568,5.400000095367432,5.0,4.400000095367432,4.0,3.799999952316284,3.5,3.4000000953674316,3.4000000953674316,3.0,3.299999952316284,3.299999952316284,3.0,2.5,2.700000047683716,2.9000000953674316,2.0,2.299999952316284,2.9000000953674316,2.200000047683716,1.7000000476837158,2.299999952316284,2.299999952316284,1.7999999523162842,2.0999999046325684,3.0,3.299999952316284,3.299999952316284,2.700000047683716,3.0,2.799999952316284,2.700000047683716,2.299999952316284,2.700000047683716,3.0,3.0,3.0999999046325684,3.299999952316284,3.0,3.5,3.299999952316284,3.5999999046325684,3.5,3.5999999046325684,3.799999952316284,3.799999952316284,4.0,4.699999809265137,4.599999904632568,5.300000190734863,4.900000095367432,4.300000190734863,3.9000000953674316,3.799999952316284,3.700000047683716,3.9000000953674316,3.700000047683716,3.5999999046325684,3.799999952316284,3.5999999046325684,3.0999999046325684,3.5999999046325684,4.0,3.4000000953674316,3.4000000953674316,3.9000000953674316,3.799999952316284,3.700000047683716,4.0,4.900000095367432,4.5,4.699999809265137,5.599999904632568,6.199999809265137,6.400000095367432,6.400000095367432,8.699999809265137,8.899999618530273,10.100000381469727,11.600000381469727,14.899999618530273,15.399999618530273,16.899999618530273,19.700000762939453,19.700000762939453,20.5,19.899999618530273,21.700000762939453,21.899999618530273,21.200000762939453,22.200000762939453,24.200000762939453,25.0,23.100000381469727,24.5,26.200000762939453,24.399999618530273,24.700000762939453,25.100000381469727,27.200000762939453,26.200000762939453,26.399999618530273,26.299999237060547,27.600000381469727,27.100000381469727,27.399999618530273,26.799999237060547,27.299999237060547,27.5,26.5,25.200000762939453,18.399999618530273,18.5,16.5,15.0,12.800000190734863,11.300000190734863,10.5,8.800000190734863,7.5,7.199999809265137,5.599999904632568,5.199999809265137,5.5,5.099999904632568,4.5,4.300000190734863,4.0,4.0,3.5,3.5,3.299999952316284,3.0,3.0999999046325684,2.799999952316284,2.799999952316284,2.5,2.5,2.299999952316284,2.200000047683716,2.0999999046325684,1.899999976158142,2.200000047683716,2.5,3.4000000953674316,3.200000047683716,2.9000000953674316,3.0999999046325684,3.700000047683716,4.599999904632568,2.5999999046325684,2.299999952316284,1.2999999523162842,1.2000000476837158,1.2999999523162842,1.5,1.7000000476837158,2.0999999046325684,2.4000000953674316,2.4000000953674316,2.5999999046325684,3.0999999046325684,3.0999999046325684,3.799999952316284,4.0,3.700000047683716,3.299999952316284,3.0,2.9000000953674316,2.9000000953674316,3.0,3.0999999046325684,2.299999952316284,2.299999952316284,2.700000047683716,2.200000047683716,1.899999976158142,2.0,1.899999976158142,1.7000000476837158,1.600000023841858,1.7000000476837158,1.2999999523162842,1.100000023841858,0.800000011920929,0.20000000298023224,0.800000011920929,1.2000000476837158,1.899999976158142,2.5999999046325684,3.200000047683716,6.599999904632568,7.0,8.0,7.800000190734863,8.300000190734863,8.600000381469727,8.800000190734863,8.699999809265137,9.300000190734863,12.300000190734863,11.199999809265137,11.899999618530273,10.5,8.0,7.099999904632568,5.300000190734863,4.0,3.0,2.9000000953674316,2.799999952316284,2.5999999046325684,2.200000047683716,2.700000047683716,2.299999952316284,2.200000047683716,3.0,2.5999999046325684,3.200000047683716,4.199999809265137,4.800000190734863,5.300000190734863,6.199999809265137,6.199999809265137,5.5,4.900000095367432,4.0,4.0,2.700000047683716,2.200000047683716,1.7000000476837158,1.7000000476837158,1.7999999523162842,1.7999999523162842,1.7000000476837158,2.0,2.299999952316284,2.5999999046325684,3.0,3.299999952316284,3.0,3.0,3.299999952316284,3.5,3.299999952316284,3.4000000953674316,4.0,3.5999999046325684,4.099999904632568,3.9000000953674316,3.0999999046325684,3.5999999046325684,3.700000047683716,3.5,3.0999999046325684,3.9000000953674316,3.5999999046325684,3.0,3.299999952316284,3.799999952316284,3.5,3.299999952316284,3.700000047683716,3.9000000953674316,3.700000047683716,3.9000000953674316,4.400000095367432,4.300000190734863,3.9000000953674316,4.300000190734863,4.5,4.300000190734863,4.300000190734863,3.9000000953674316,3.5999999046325684,4.099999904632568,3.799999952316284,3.799999952316284,3.5,3.700000047683716,3.700000047683716,3.5,3.9000000953674316,3.799999952316284,3.700000047683716,3.799999952316284,3.5,4.0,3.5999999046325684,3.5999999046325684,4.0,3.9000000953674316,4.0,3.799999952316284,3.200000047683716,2.700000047683716,2.700000047683716,2.5,2.799999952316284,2.5999999046325684,2.299999952316284,2.5,2.700000047683716,2.700000047683716,2.5,2.799999952316284,2.799999952316284,2.799999952316284,3.0,3.0999999046325684,3.0,2.9000000953674316,3.200000047683716,3.4000000953674316,2.9000000953674316,2.299999952316284,2.799999952316284,2.0999999046325684,2.299999952316284,2.4000000953674316,2.5999999046325684,2.9000000953674316,3.0999999046325684,3.200000047683716,4.0,4.400000095367432,4.0,3.5999999046325684,4.0,4.0,3.5,3.4000000953674316,3.5999999046325684,4.300000190734863,5.300000190734863,6.800000190734863,7.099999904632568,7.599999904632568,6.699999809265137,6.099999904632568,4.599999904632568,4.199999809265137,4.099999904632568,5.5,4.599999904632568,5.400000095367432,6.099999904632568,6.199999809265137,6.800000190734863,6.900000095367432,6.900000095367432,6.0,5.699999809265137,5.400000095367432,4.699999809265137,4.800000190734863,4.199999809265137,3.799999952316284,3.700000047683716,3.200000047683716,3.200000047683716,3.0999999046325684,3.0999999046325684,2.799999952316284,2.799999952316284,2.9000000953674316,2.299999952316284,2.200000047683716,2.5,2.299999952316284,2.0999999046325684,2.200000047683716,2.4000000953674316,2.200000047683716,2.4000000953674316,3.0,3.5999999046325684,3.200000047683716,2.799999952316284,2.9000000953674316,3.0999999046325684,2.700000047683716,2.4000000953674316,3.0,3.200000047683716,2.700000047683716,3.200000047683716,3.200000047683716,3.200000047683716,3.4000000953674316,3.4000000953674316,3.799999952316284,3.700000047683716,4.0,4.5,4.800000190734863,4.800000190734863,5.800000190734863,5.599999904632568,6.0,5.300000190734863,5.699999809265137,5.0,4.599999904632568,4.800000190734863,4.800000190734863,4.199999809265137,3.799999952316284,4.5,3.9000000953674316,3.5999999046325684,3.700000047683716,3.9000000953674316,4.0,3.4000000953674316,3.9000000953674316,3.799999952316284,3.799999952316284,3.799999952316284,4.599999904632568,4.400000095367432,4.300000190734863,5.199999809265137,5.900000095367432,5.300000190734863,5.900000095367432,8.699999809265137,9.199999809265137,9.399999618530273,12.0,15.600000381469727,14.800000190734863,15.899999618530273,18.799999237060547,19.899999618530273,19.799999237060547,19.899999618530273,22.200000762939453,22.299999237060547,20.899999618530273,22.200000762939453,25.0,24.399999618530273,21.100000381469727,25.200000762939453,26.5,25.5,25.0,26.5,27.299999237060547,27.100000381469727,27.0,28.0,27.799999237060547,27.399999618530273,27.899999618530273,27.700000762939453,27.399999618530273,27.899999618530273,27.399999618530273,26.700000762939453,20.299999237060547,18.700000762939453,18.600000381469727,14.699999809265137,13.600000381469727,12.0,12.0,9.199999809265137,9.800000190734863,8.800000190734863,6.5,5.900000095367432,6.099999904632568,6.300000190734863,5.400000095367432,5.199999809265137,5.0,4.699999809265137,4.699999809265137,4.199999809265137,4.400000095367432,3.799999952316284,4.5,3.5999999046325684,4.300000190734863,4.099999904632568,3.5999999046325684,3.0,3.4000000953674316,3.5999999046325684,2.5,2.9000000953674316,3.0999999046325684,3.799999952316284,3.9000000953674316,3.299999952316284,3.0999999046325684,3.0999999046325684,3.0999999046325684,2.5,2.4000000953674316,1.899999976158142,1.399999976158142,1.2000000476837158,1.2999999523162842,1.5,2.200000047683716,2.5,2.5999999046325684,2.700000047683716,3.5999999046325684,3.799999952316284,4.199999809265137,4.400000095367432,4.300000190734863,4.0,3.9000000953674316,3.5999999046325684,3.299999952316284,3.200000047683716,3.799999952316284,2.5,2.5999999046325684,3.299999952316284,2.700000047683716,2.9000000953674316,2.5999999046325684,3.200000047683716,2.4000000953674316,2.0999999046325684,2.5,2.0,1.600000023841858,1.7999999523162842,0.800000011920929,0.20000000298023224,0.800000011920929,1.399999976158142,2.5999999046325684,3.299999952316284,6.800000190734863,6.699999809265137,7.599999904632568,8.0,8.600000381469727,7.300000190734863,9.5,9.300000190734863,10.0,11.899999618530273,11.899999618530273,11.800000190734863,10.699999809265137,7.900000095367432,6.900000095367432,5.699999809265137,4.099999904632568,3.200000047683716,2.9000000953674316,2.799999952316284,2.5,2.4000000953674316,2.700000047683716,2.5999999046325684,2.9000000953674316,3.200000047683716,3.200000047683716,4.0,4.5,6.0,6.400000095367432,7.599999904632568,7.0,6.099999904632568,5.599999904632568,4.199999809265137,4.099999904632568,3.0,2.799999952316284,1.899999976158142,2.299999952316284,2.200000047683716,1.899999976158142,2.5999999046325684,2.9000000953674316,2.5999999046325684,3.0999999046325684,3.700000047683716,3.799999952316284,4.0,3.299999952316284,4.199999809265137,3.9000000953674316,3.9000000953674316,4.300000190734863,4.199999809265137,4.099999904632568,4.099999904632568,4.0,4.199999809265137,4.099999904632568,3.9000000953674316,4.0,4.099999904632568,4.300000190734863,4.0,4.300000190734863,4.099999904632568,4.300000190734863,4.099999904632568,4.900000095367432,4.400000095367432,4.5,4.599999904632568,4.599999904632568,5.300000190734863,5.099999904632568,5.0,5.0,5.0,5.199999809265137,4.800000190734863,4.599999904632568,4.599999904632568,4.599999904632568,4.300000190734863,4.400000095367432,3.5999999046325684,4.099999904632568,4.099999904632568,4.0,4.0,3.700000047683716,4.0,4.0,3.799999952316284,4.0,4.0,4.300000190734863,4.0,4.099999904632568,4.300000190734863,4.300000190734863,3.9000000953674316,3.299999952316284,2.9000000953674316,2.799999952316284,3.200000047683716,2.799999952316284,2.799999952316284,2.9000000953674316,3.4000000953674316,2.9000000953674316,3.5,3.5,3.9000000953674316,3.799999952316284,4.0,4.0,4.199999809265137,3.9000000953674316,3.9000000953674316,4.0,3.700000047683716,3.200000047683716,3.5,3.299999952316284,3.0999999046325684,3.0,3.5,3.700000047683716,3.5,4.0,5.300000190734863,5.599999904632568,5.099999904632568,4.800000190734863,5.099999904632568,5.0,4.599999904632568,4.300000190734863,4.300000190734863,4.599999904632568,6.300000190734863,8.800000190734863,8.899999618530273,8.699999809265137,7.699999809265137,6.900000095367432,5.900000095367432,5.900000095367432,6.199999809265137,6.199999809265137,6.900000095367432,6.400000095367432,8.100000381469727,7.400000095367432,8.399999618530273,8.0,7.599999904632568,6.300000190734863,6.599999904632568,6.099999904632568,5.800000190734863,5.199999809265137,4.699999809265137,4.599999904632568,4.800000190734863,4.400000095367432,4.199999809265137,4.599999904632568,3.9000000953674316,3.799999952316284,5.599999904632568,3.9000000953674316,3.0999999046325684,3.4000000953674316,4.0,4.300000190734863,3.299999952316284,3.0999999046325684,3.200000047683716,3.799999952316284,3.0,3.5,4.400000095367432,4.5,3.799999952316284,3.9000000953674316,4.300000190734863,3.700000047683716,3.799999952316284,4.300000190734863,4.199999809265137,3.700000047683716,5.099999904632568,4.5,4.199999809265137,5.800000190734863,4.5,5.099999904632568,4.699999809265137,5.099999904632568,5.699999809265137,5.5,6.099999904632568,6.400000095367432,6.5,7.699999809265137,7.400000095367432,6.599999904632568,6.5,5.900000095367432,5.800000190734863,5.599999904632568,5.099999904632568,5.199999809265137,5.599999904632568,5.099999904632568,5.5,5.099999904632568,5.5,5.5,4.199999809265137,5.099999904632568,5.099999904632568,4.800000190734863,4.800000190734863,5.400000095367432,6.300000190734863,4.900000095367432,6.099999904632568,6.900000095367432,7.900000095367432,7.699999809265137,8.899999618530273,9.899999618530273,12.199999809265137,12.800000190734863,15.100000381469727,16.5,17.600000381469727,20.399999618530273,19.600000381469727,21.100000381469727,20.100000381469727,20.899999618530273,22.0,21.100000381469727,22.299999237060547,23.799999237060547,24.100000381469727,23.299999237060547,24.700000762939453,26.600000381469727,26.100000381469727,24.899999618530273,25.899999618530273,27.600000381469727,27.200000762939453,26.899999618530273,27.5,28.100000381469727,28.0,28.799999237060547,27.600000381469727,28.799999237060547,29.0,27.100000381469727,27.5,20.299999237060547,19.5,17.5,15.5,14.600000381469727,13.199999809265137,13.199999809265137,10.300000190734863,9.800000190734863,9.600000381469727,7.5,7.300000190734863,7.900000095367432,7.300000190734863,6.0,6.0,5.800000190734863,5.5,5.099999904632568,5.300000190734863,5.199999809265137,4.900000095367432,4.800000190734863,4.599999904632568,4.5,4.099999904632568,3.799999952316284,3.9000000953674316,3.799999952316284,3.299999952316284,3.200000047683716,3.799999952316284,3.700000047683716,4.199999809265137,3.799999952316284,3.700000047683716,3.700000047683716,3.0,3.299999952316284,2.9000000953674316,2.5999999046325684,2.0999999046325684,1.7000000476837158,1.2999999523162842,1.600000023841858,1.899999976158142,1.7999999523162842,2.5999999046325684,2.700000047683716,2.799999952316284,3.700000047683716,3.700000047683716,4.0,4.800000190734863,4.300000190734863,4.0,3.5999999046325684,3.5999999046325684,3.0999999046325684,3.5999999046325684,3.0999999046325684,2.4000000953674316,2.700000047683716,3.0999999046325684,2.5999999046325684,2.4000000953674316,2.5999999046325684,2.5,2.700000047683716,2.200000047683716,2.5999999046325684,2.299999952316284,2.200000047683716,1.600000023841858,1.2000000476837158,0.800000011920929,0.20000000298023224,0.8999999761581421,1.5,3.200000047683716,8.5,6.800000190734863,7.400000095367432,7.599999904632568,7.5,8.300000190734863,9.100000381469727,8.899999618530273,9.800000190734863,11.399999618530273,11.199999809265137,11.399999618530273,9.5,7.900000095367432,6.599999904632568,5.099999904632568,4.099999904632568,3.0,3.0999999046325684,3.0999999046325684,2.5,2.4000000953674316,3.299999952316284,3.0999999046325684,3.700000047683716,4.0,3.4000000953674316,4.300000190734863,5.300000190734863,6.300000190734863,6.699999809265137,7.400000095367432,6.5,6.0,5.900000095367432,4.699999809265137,4.5,3.5,2.799999952316284,2.0,2.0999999046325684,1.899999976158142,2.0,1.899999976158142,2.5999999046325684,2.5999999046325684,3.0,3.700000047683716,3.799999952316284,3.799999952316284,3.200000047683716,3.9000000953674316,4.0,4.300000190734863,4.400000095367432,4.699999809265137,4.099999904632568,4.599999904632568,4.300000190734863,4.199999809265137,4.599999904632568,4.300000190734863,4.199999809265137,4.400000095367432,5.199999809265137,4.900000095367432,4.199999809265137,5.199999809265137,4.699999809265137,4.599999904632568,4.599999904632568,5.300000190734863,4.900000095367432,5.0,5.099999904632568,5.300000190734863,5.199999809265137,4.900000095367432,5.400000095367432,5.199999809265137,5.099999904632568,5.400000095367432,5.199999809265137,4.5,4.599999904632568,4.800000190734863,4.900000095367432,4.0,4.400000095367432,4.400000095367432,4.199999809265137,3.9000000953674316,4.300000190734863,4.599999904632568,3.799999952316284,4.099999904632568,4.400000095367432,4.300000190734863,3.9000000953674316,4.5,4.199999809265137,4.199999809265137,3.9000000953674316,3.5999999046325684,2.799999952316284,3.200000047683716,2.700000047683716,3.5,3.200000047683716,2.5999999046325684,3.0999999046325684,3.5,3.799999952316284,4.099999904632568,4.0,3.9000000953674316,4.900000095367432,5.5,4.699999809265137,4.199999809265137,4.099999904632568,4.300000190734863,4.5,3.700000047683716,3.4000000953674316,4.0,3.4000000953674316,3.0,3.299999952316284,3.0999999046325684,4.0,3.5,3.799999952316284,5.0,5.199999809265137,5.199999809265137,4.699999809265137,5.5,5.099999904632568,4.699999809265137,4.599999904632568,4.699999809265137,5.400000095367432,6.900000095367432,8.600000381469727,9.0,9.800000190734863,8.399999618530273,7.099999904632568,6.300000190734863,6.199999809265137,5.5,5.599999904632568,6.199999809265137,6.300000190734863,6.900000095367432,7.800000190734863,7.800000190734863,8.199999809265137,8.0,8.0,8.5,6.699999809265137,6.5,6.300000190734863,5.599999904632568,5.5,5.199999809265137,4.900000095367432,4.699999809265137,4.5,4.099999904632568,3.700000047683716,3.799999952316284,4.199999809265137,3.4000000953674316,3.5,3.799999952316284,3.0999999046325684,2.799999952316284,3.4000000953674316,3.200000047683716,2.5999999046325684,3.0999999046325684,3.9000000953674316,5.099999904632568,4.5,3.700000047683716,4.400000095367432,4.099999904632568,4.099999904632568,3.700000047683716,4.300000190734863,4.400000095367432,4.699999809265137,5.0,4.800000190734863,4.800000190734863,5.099999904632568,5.0,5.900000095367432,5.599999904632568,6.199999809265137,6.800000190734863,6.599999904632568,6.400000095367432,7.900000095367432,8.100000381469727,9.0,7.699999809265137,7.5,6.900000095367432,6.800000190734863,7.199999809265137,6.599999904632568,5.900000095367432,5.599999904632568,6.599999904632568,5.800000190734863,5.699999809265137,5.800000190734863,6.5,5.5,4.699999809265137,6.199999809265137,5.599999904632568,5.5,5.199999809265137,6.400000095367432,6.199999809265137,6.099999904632568,6.699999809265137,7.0,8.100000381469727,8.199999809265137,9.5,10.199999809265137,12.0,13.199999809265137,16.399999618530273,16.399999618530273,18.5,18.899999618530273,20.799999237060547,20.0,20.899999618530273,22.0,23.0,21.0,22.200000762939453,24.100000381469727,23.899999618530273,22.899999618530273,23.899999618530273,26.799999237060547,25.299999237060547,25.200000762939453,25.5,27.600000381469727,27.100000381469727,26.700000762939453,27.700000762939453,28.100000381469727,27.399999618530273,28.700000762939453,27.799999237060547,27.600000381469727,28.299999237060547,27.5,27.799999237060547,19.700000762939453,19.700000762939453,17.700000762939453,17.100000381469727,16.700000762939453,15.899999618530273,14.699999809265137,12.300000190734863,10.899999618530273,11.899999618530273,10.0,11.199999809265137,9.800000190734863,9.100000381469727,8.800000190734863,9.0,8.100000381469727,9.300000190734863,8.600000381469727,7.099999904632568,7.5,7.300000190734863,7.699999809265137,6.900000095367432,7.400000095367432,6.800000190734863,6.5,5.800000190734863,6.300000190734863,6.099999904632568,5.0,5.599999904632568,5.599999904632568,6.5,5.5,5.0,5.5,4.300000190734863,4.699999809265137,4.099999904632568,4.0,3.5,3.0999999046325684,2.4000000953674316,3.299999952316284,3.200000047683716,3.799999952316284,4.0,4.300000190734863,3.5999999046325684,5.300000190734863,4.699999809265137,6.0,6.099999904632568,7.0,5.900000095367432,5.699999809265137,5.5,4.099999904632568,4.900000095367432,5.300000190734863,3.5999999046325684,3.4000000953674316,5.099999904632568,4.199999809265137,2.9000000953674316,4.0,4.800000190734863,4.099999904632568,3.200000047683716,4.099999904632568,4.5,3.700000047683716,3.200000047683716,2.4000000953674316,1.399999976158142,0.8999999761581421,0.20000000298023224,1.0,2.700000047683716,3.799999952316284,5.0,8.800000190734863,8.699999809265137,9.199999809265137,8.600000381469727,11.300000190734863,10.300000190734863,11.600000381469727,12.600000381469727,12.800000190734863,12.699999809265137,10.5,9.0,7.699999809265137,6.099999904632568,4.599999904632568,3.299999952316284,4.199999809265137,4.300000190734863,3.0999999046325684,3.299999952316284,4.599999904632568,3.799999952316284,4.199999809265137,5.0,5.800000190734863,6.199999809265137,6.5,7.900000095367432,8.600000381469727,8.899999618530273,8.699999809265137,7.400000095367432,7.199999809265137,5.900000095367432,6.199999809265137,4.5,3.799999952316284,3.4000000953674316,3.5,5.099999904632568,4.099999904632568,3.5999999046325684,4.900000095367432,4.099999904632568,5.699999809265137,5.900000095367432,6.599999904632568,5.199999809265137,5.900000095367432,7.400000095367432,7.099999904632568,7.0,7.400000095367432,6.900000095367432,6.800000190734863,7.0,6.099999904632568,6.5,6.800000190734863,6.199999809265137,6.300000190734863,7.300000190734863,7.300000190734863,6.5,7.5,6.599999904632568,7.0,7.0,7.800000190734863,7.800000190734863,7.400000095367432,7.5,8.100000381469727,8.0,8.300000190734863,7.699999809265137,7.800000190734863,8.100000381469727,8.300000190734863,7.599999904632568,7.599999904632568,7.099999904632568,6.5,6.5,7.099999904632568,6.599999904632568,5.800000190734863,6.5,7.0,5.800000190734863,5.5,6.199999809265137,5.699999809265137,4.900000095367432,6.0,5.900000095367432,5.300000190734863,5.099999904632568,6.099999904632568,5.900000095367432,5.900000095367432,4.800000190734863,4.599999904632568,4.199999809265137,3.4000000953674316,4.5,3.799999952316284,3.799999952316284,5.300000190734863,5.199999809265137,5.199999809265137,6.099999904632568,6.900000095367432,6.900000095367432,5.0,7.199999809265137,6.900000095367432,6.5,6.699999809265137,6.099999904632568,6.400000095367432,6.400000095367432,6.699999809265137,5.5,5.900000095367432,5.599999904632568,5.699999809265137,5.400000095367432,6.900000095367432,6.5,6.0,7.5,8.800000190734863,8.600000381469727,7.400000095367432,8.0,8.0,7.5,7.400000095367432,7.199999809265137,8.100000381469727,9.0,10.800000190734863,11.5,10.899999618530273,10.899999618530273,9.0,9.100000381469727,9.0,8.699999809265137,8.699999809265137,9.0,9.0,9.699999809265137,9.5,8.899999618530273,10.100000381469727,11.0,8.899999618530273,10.0,8.100000381469727,7.699999809265137,8.100000381469727,8.399999618530273,7.599999904632568,7.800000190734863,7.400000095367432,8.0,7.599999904632568,6.900000095367432,7.800000190734863,6.5,8.0,5.800000190734863,7.900000095367432,7.5,5.599999904632568,5.199999809265137,6.800000190734863,6.099999904632568,5.400000095367432,5.0,6.400000095367432,7.0,6.5,6.5,7.199999809265137,7.0,6.400000095367432,6.800000190734863,7.599999904632568,7.699999809265137,8.100000381469727,8.5,7.900000095367432,8.0,9.300000190734863,8.399999618530273,8.600000381469727,8.800000190734863,9.5,9.5,9.5,9.800000190734863,11.100000381469727,10.600000381469727,11.600000381469727,11.5,12.199999809265137,11.699999809265137,9.199999809265137,9.699999809265137,8.800000190734863,10.5,9.5,9.899999618530273,8.199999809265137,8.899999618530273,9.699999809265137,10.100000381469727,9.100000381469727,7.5,9.699999809265137,8.800000190734863,8.899999618530273,7.5,10.199999809265137,9.300000190734863,9.100000381469727,9.600000381469727,10.800000190734863,11.600000381469727,11.199999809265137,13.5,13.800000190734863,15.800000190734863,15.0,18.200000762939453,19.100000381469727,20.299999237060547,20.299999237060547,21.0,22.899999618530273,21.299999237060547,22.0,23.399999618530273,23.299999237060547,23.100000381469727,24.100000381469727,24.600000381469727,24.200000762939453,24.5,27.200000762939453,24.5,24.399999618530273,26.399999618530273,27.200000762939453,27.299999237060547,27.200000762939453,27.700000762939453,27.700000762939453,28.399999618530273,28.100000381469727,27.399999618530273,27.899999618530273,28.0,27.200000762939453,27.0,24.299999237060547,24.299999237060547,21.899999618530273,21.799999237060547,19.799999237060547,19.299999237060547,20.600000381469727,18.200000762939453,17.399999618530273,17.5,16.700000762939453,13.300000190734863,15.800000190734863,14.199999809265137,11.699999809265137,12.699999809265137,13.600000381469727,12.100000381469727,9.699999809265137,11.600000381469727,11.699999809265137,9.800000190734863,9.899999618530273,12.399999618530273,11.5,9.199999809265137,8.300000190734863,11.5,9.5,8.399999618530273,10.5,10.5,9.100000381469727,11.100000381469727,8.800000190734863,7.599999904632568,8.600000381469727,9.600000381469727,8.699999809265137,8.899999618530273,6.900000095367432,6.800000190734863,6.300000190734863,8.199999809265137,3.799999952316284,3.9000000953674316,5.599999904632568,5.0,7.0,6.099999904632568,8.199999809265137,8.300000190734863,8.399999618530273,7.699999809265137,8.699999809265137,7.5,8.699999809265137,7.199999809265137,8.100000381469727,7.099999904632568,7.199999809265137,5.699999809265137,6.300000190734863,7.400000095367432,5.699999809265137,4.699999809265137,6.400000095367432,6.199999809265137,5.400000095367432,5.800000190734863,7.900000095367432,6.900000095367432,6.900000095367432,6.199999809265137,7.0,4.599999904632568,2.0999999046325684,0.8999999761581421,0.20000000298023224,1.2999999523162842,3.5999999046325684,5.0,7.400000095367432,8.399999618530273,9.399999618530273,9.300000190734863,10.800000190734863,11.0,10.100000381469727,12.300000190734863,11.800000190734863,12.800000190734863,10.699999809265137,8.899999618530273,7.199999809265137,6.900000095367432,7.099999904632568,3.200000047683716,7.0,6.699999809265137,3.5999999046325684,5.099999904632568,8.0,6.699999809265137,6.900000095367432,8.600000381469727,10.0,10.0,12.5,12.0,11.0,11.800000190734863,11.899999618530273,10.399999618530273,9.5,8.100000381469727,8.0,7.199999809265137,6.800000190734863,8.100000381469727,8.899999618530273,6.400000095367432,6.300000190734863,6.099999904632568,6.400000095367432,5.800000190734863,7.400000095367432,8.0,8.5,6.900000095367432,7.699999809265137,9.600000381469727,9.199999809265137,8.100000381469727,9.699999809265137,9.800000190734863,10.800000190734863,11.0,9.800000190734863,8.800000190734863,11.0,10.0,9.0,9.800000190734863,11.300000190734863,13.199999809265137,10.0,12.5,11.600000381469727,13.800000190734863,11.800000190734863,12.699999809265137,12.5,12.699999809265137,11.5,12.300000190734863,12.300000190734863,12.300000190734863,12.300000190734863,11.699999809265137,10.899999618530273,11.699999809265137,11.100000381469727,10.800000190734863,9.600000381469727,9.899999618530273,10.899999618530273,8.899999618530273,9.5,12.800000190734863,9.199999809265137,8.199999809265137,12.399999618530273,10.600000381469727,7.900000095367432,8.399999618530273,10.899999618530273,8.699999809265137,7.699999809265137,8.0,10.0,7.800000190734863,9.100000381469727,8.100000381469727,7.699999809265137,7.400000095367432,5.400000095367432,7.699999809265137,5.900000095367432,6.800000190734863,8.0,8.399999618530273,7.699999809265137,9.199999809265137,11.5,10.800000190734863,8.899999618530273,11.300000190734863,10.600000381469727,12.199999809265137,9.899999618530273,9.399999618530273,9.399999618530273,9.5,10.100000381469727,9.699999809265137,7.800000190734863,9.899999618530273,7.699999809265137,7.199999809265137,8.300000190734863,7.0,9.300000190734863,10.0,11.199999809265137,10.199999809265137,9.300000190734863,10.600000381469727,9.600000381469727,10.300000190734863,11.0,10.100000381469727,9.800000190734863,12.0,11.899999618530273,11.600000381469727,12.199999809265137,12.699999809265137,10.800000190734863,10.199999809265137,9.600000381469727,10.300000190734863,9.300000190734863,10.300000190734863,10.899999618530273,11.199999809265137,12.199999809265137,12.600000381469727,13.699999809265137,14.300000190734863,14.5,13.399999618530273,12.600000381469727,12.0,13.0,11.199999809265137,10.100000381469727,10.399999618530273,10.300000190734863,8.899999618530273,9.800000190734863,8.5,10.399999618530273,8.0,8.300000190734863,7.400000095367432,7.400000095367432,8.600000381469727,7.300000190734863,6.400000095367432,8.0,8.800000190734863,6.0,7.300000190734863,9.699999809265137,8.899999618530273,8.800000190734863,9.800000190734863,10.600000381469727,9.399999618530273,9.600000381469727,10.199999809265137,9.899999618530273,10.5,9.800000190734863,9.399999618530273,11.100000381469727,10.300000190734863,10.100000381469727,9.699999809265137,13.300000190734863,11.899999618530273,11.100000381469727,13.600000381469727,15.399999618530273,13.699999809265137,16.899999618530273,16.799999237060547,17.600000381469727,17.899999618530273,18.899999618530273,12.600000381469727,15.0,16.200000762939453,13.800000190734863,12.199999809265137,14.100000381469727,17.299999237060547,12.300000190734863,12.199999809265137,13.300000190734863,14.199999809265137,10.399999618530273,11.5,15.699999809265137,12.899999618530273,12.199999809265137,12.600000381469727,14.800000190734863,12.0,13.600000381469727,16.100000381469727,15.399999618530273,13.399999618530273,15.399999618530273,17.600000381469727,17.600000381469727,20.100000381469727,18.899999618530273,20.899999618530273,22.100000381469727,23.600000381469727,24.5,23.299999237060547,24.799999237060547,24.299999237060547,25.700000762939453,25.399999618530273,25.100000381469727,25.399999618530273,27.200000762939453,26.600000381469727,25.600000381469727,27.5,28.100000381469727,26.799999237060547,27.100000381469727,28.200000762939453,28.0,27.700000762939453,27.399999618530273,29.0,28.5,28.299999237060547,28.200000762939453,28.5,28.100000381469727,28.5,27.600000381469727,28.200000762939453,25.100000381469727,24.299999237060547,22.5,22.899999618530273,21.899999618530273,21.5,22.5,20.899999618530273,20.399999618530273,20.0,20.5,19.5,18.0,20.5,17.100000381469727,17.200000762939453,15.800000190734863,18.5,16.0,14.399999618530273,15.5,15.699999809265137,14.600000381469727,14.800000190734863,16.600000381469727,14.399999618530273,13.0,13.199999809265137,14.5,14.600000381469727,13.5,13.899999618530273,13.800000190734863,14.300000190734863,15.199999809265137,12.600000381469727,12.5,13.699999809265137,14.199999809265137,13.5,11.300000190734863,9.899999618530273,10.100000381469727,8.600000381469727,6.5,6.099999904632568,5.699999809265137,7.599999904632568,6.699999809265137,6.800000190734863,10.0,9.600000381469727,12.600000381469727,13.199999809265137,13.100000381469727,12.0,9.800000190734863,11.100000381469727,8.699999809265137,9.399999618530273,9.800000190734863,7.300000190734863,8.300000190734863,9.699999809265137,9.199999809265137,9.5,9.399999618530273,10.0,9.800000190734863,9.899999618530273,10.800000190734863,12.0,11.800000190734863,8.600000381469727,9.0,7.199999809265137,4.900000095367432,2.799999952316284,1.0,0.20000000298023224,1.7000000476837158,3.799999952316284,5.300000190734863,8.800000190734863,9.899999618530273,10.699999809265137,12.199999809265137,14.300000190734863,13.100000381469727,14.100000381469727,14.300000190734863,13.800000190734863,12.600000381469727,11.199999809265137,9.199999809265137,9.100000381469727,8.399999618530273,4.900000095367432,7.699999809265137,8.600000381469727,5.0,4.900000095367432,8.899999618530273,9.0,7.300000190734863,9.600000381469727,10.399999618530273,12.699999809265137,12.699999809265137,15.5,14.600000381469727,14.600000381469727,14.800000190734863,14.899999618530273,12.800000190734863,12.100000381469727,10.199999809265137,8.600000381469727,9.699999809265137,9.600000381469727,10.199999809265137,9.0,8.100000381469727,8.100000381469727,7.099999904632568,7.599999904632568,11.100000381469727,9.699999809265137,13.100000381469727,10.300000190734863,10.5,12.600000381469727,12.800000190734863,11.199999809265137,12.5,12.899999618530273,13.699999809265137,15.600000381469727,14.600000381469727,11.600000381469727,12.199999809265137,13.5,11.0,10.600000381469727,12.699999809265137,12.600000381469727,10.199999809265137,12.600000381469727,14.5,13.5,13.5,13.300000190734863,15.300000190734863,15.300000190734863,16.200000762939453,15.399999618530273,16.200000762939453,15.100000381469727,16.100000381469727,17.399999618530273,16.200000762939453,17.299999237060547,15.199999809265137,13.800000190734863,15.199999809265137,15.600000381469727,13.300000190734863,12.199999809265137,12.5,14.600000381469727,11.300000190734863,11.600000381469727,12.600000381469727,11.899999618530273,10.100000381469727,12.199999809265137,13.899999618530273,13.399999618530273,11.100000381469727,11.800000190734863,12.600000381469727,12.5,13.199999809265137,10.699999809265137,8.600000381469727,6.5,7.099999904632568,8.600000381469727,7.599999904632568,6.900000095367432,7.900000095367432,10.0,8.100000381469727,9.899999618530273,10.399999618530273,10.699999809265137,10.5,11.600000381469727,13.199999809265137,14.300000190734863,15.300000190734863,12.300000190734863,12.199999809265137,13.800000190734863,11.100000381469727,10.399999618530273,9.300000190734863,10.800000190734863,9.800000190734863,10.800000190734863,12.100000381469727,10.100000381469727,11.800000190734863,15.699999809265137,14.699999809265137,14.100000381469727,12.300000190734863,13.300000190734863,13.899999618530273,11.699999809265137,10.800000190734863,11.5,12.699999809265137,13.600000381469727,14.5,15.199999809265137,14.699999809265137,15.0,13.600000381469727,13.899999618530273,13.399999618530273,13.300000190734863,12.899999618530273,14.399999618530273,14.100000381469727,15.399999618530273,14.600000381469727,15.699999809265137,17.700000762939453,18.799999237060547,19.5,17.899999618530273,18.299999237060547,18.799999237060547,16.200000762939453,16.899999618530273,16.200000762939453,15.600000381469727,14.399999618530273,14.800000190734863,13.899999618530273,13.600000381469727,13.600000381469727,13.899999618530273,13.399999618530273,11.5,13.899999618530273,12.699999809265137,11.199999809265137,12.199999809265137,12.699999809265137,12.800000190734863,10.600000381469727,12.399999618530273,15.0,14.800000190734863,15.199999809265137,14.699999809265137,15.699999809265137,15.300000190734863,15.199999809265137,15.0,16.600000381469727,15.899999618530273,15.399999618530273,14.5,16.200000762939453,16.100000381469727,16.200000762939453,17.100000381469727,19.100000381469727,18.200000762939453,17.100000381469727,19.799999237060547,20.5,20.0,21.200000762939453,20.700000762939453,22.200000762939453,20.700000762939453,20.799999237060547,18.700000762939453,18.5,20.399999618530273,18.600000381469727,16.600000381469727,19.0,19.700000762939453,16.799999237060547,16.799999237060547,19.0,19.299999237060547,17.100000381469727,17.5,18.200000762939453,17.0,18.0,18.600000381469727,18.700000762939453,18.899999618530273,17.399999618530273,19.100000381469727,19.100000381469727,20.100000381469727,20.100000381469727,20.299999237060547,21.200000762939453,23.299999237060547,21.799999237060547,24.5,24.299999237060547,24.700000762939453,24.5,25.5,26.899999618530273,25.600000381469727,25.700000762939453,25.600000381469727,24.700000762939453,25.5,26.899999618530273,26.799999237060547,25.600000381469727,27.0,27.5,26.700000762939453,26.399999618530273,28.700000762939453,28.100000381469727,26.399999618530273,26.799999237060547,29.0,27.899999618530273,27.600000381469727,28.200000762939453,28.100000381469727,28.600000381469727,28.299999237060547,27.700000762939453,27.5,27.0,27.100000381469727,24.899999618530273,27.0,25.700000762939453,25.200000762939453,24.899999618530273,24.700000762939453,25.899999618530273,24.799999237060547,25.799999237060547,26.100000381469727,25.0,24.700000762939453,25.399999618530273,25.600000381469727,25.899999618530273,24.700000762939453,24.200000762939453,23.299999237060547,23.299999237060547,23.399999618530273,24.0,21.5,23.299999237060547,22.600000381469727,21.100000381469727,20.299999237060547,21.600000381469727,21.899999618530273,22.700000762939453,20.700000762939453,20.5,20.700000762939453,20.399999618530273,21.0,21.100000381469727,21.799999237060547,20.5,21.100000381469727,21.399999618530273,22.700000762939453,17.899999618530273,16.799999237060547,13.199999809265137,12.899999618530273,12.600000381469727,12.600000381469727,13.800000190734863,10.699999809265137,16.100000381469727,15.5,21.399999618530273,20.399999618530273,22.700000762939453,21.200000762939453,17.600000381469727,19.399999618530273,13.399999618530273,17.600000381469727,19.299999237060547,13.399999618530273,11.899999618530273,16.600000381469727,15.899999618530273,13.199999809265137,14.399999618530273,18.0,16.299999237060547,13.5,17.600000381469727,19.700000762939453,19.299999237060547,18.200000762939453,16.600000381469727,11.699999809265137,12.0,7.0,4.300000190734863,1.7999999523162842,0.20000000298023224,1.0,5.599999904632568,6.900000095367432,9.399999618530273,12.300000190734863,11.699999809265137,13.699999809265137,14.0,15.300000190734863,16.399999618530273,16.5,14.5,14.899999618530273,11.300000190734863,11.699999809265137,11.399999618530273,8.5,11.800000190734863,14.100000381469727,9.100000381469727,11.0,16.0,15.699999809265137,15.100000381469727,17.5,21.5,22.200000762939453,21.799999237060547,23.5,23.399999618530273,21.5,22.5,20.899999618530273,18.899999618530273,18.5,16.299999237060547,18.200000762939453,19.200000762939453,17.200000762939453,21.600000381469727,19.700000762939453,16.700000762939453,16.299999237060547,16.100000381469727,15.300000190734863,19.100000381469727,19.600000381469727,20.799999237060547,17.799999237060547,17.0,20.600000381469727,20.799999237060547,17.600000381469727,20.299999237060547,20.700000762939453,19.899999618530273,23.700000762939453,20.399999618530273,21.5,19.5,22.200000762939453,18.5,18.299999237060547,21.5,19.600000381469727,16.5,21.799999237060547,22.700000762939453,22.399999618530273,22.100000381469727,23.799999237060547,25.0,25.799999237060547,24.399999618530273,24.600000381469727,25.5,22.399999618530273,24.399999618530273,24.0,23.299999237060547,24.600000381469727,23.5,21.600000381469727,22.5,23.899999618530273,21.0,20.600000381469727,20.299999237060547,21.100000381469727,18.100000381469727,17.899999618530273,18.600000381469727,17.600000381469727,16.899999618530273,18.899999618530273,21.399999618530273,19.200000762939453,16.200000762939453,19.600000381469727,20.200000762939453,18.799999237060547,20.299999237060547,15.5,13.0,9.699999809265137,13.199999809265137,16.299999237060547,14.0,12.300000190734863,15.600000381469727,17.700000762939453,15.600000381469727,17.0,19.100000381469727,19.600000381469727,19.899999618530273,21.0,23.399999618530273,24.200000762939453,23.299999237060547,22.799999237060547,23.600000381469727,22.899999618530273,19.799999237060547,22.399999618530273,17.899999618530273,21.200000762939453,18.899999618530273,19.299999237060547,21.899999618530273,19.700000762939453,22.299999237060547,23.799999237060547,22.0,22.0,20.299999237060547,22.700000762939453,20.399999618530273,19.799999237060547,20.799999237060547,18.899999618530273,20.600000381469727,21.299999237060547,21.5,22.299999237060547,21.5,22.700000762939453,21.600000381469727,22.299999237060547,21.100000381469727,21.0,21.200000762939453,22.5,22.200000762939453,21.5,23.799999237060547,22.399999618530273,24.0,23.299999237060547,25.0,24.399999618530273,24.899999618530273,23.399999618530273,22.899999618530273,24.899999618530273,25.200000762939453,24.799999237060547,24.799999237060547,25.0,22.899999618530273,22.200000762939453,24.899999618530273,22.299999237060547,22.399999618530273,19.799999237060547,23.299999237060547,21.399999618530273,21.399999618530273,21.399999618530273,21.799999237060547,21.100000381469727,21.700000762939453,21.600000381469727,21.700000762939453,24.100000381469727,22.0,21.899999618530273,23.200000762939453,25.100000381469727,24.100000381469727,23.100000381469727,23.899999618530273,24.399999618530273,24.299999237060547,24.100000381469727,24.899999618530273,25.399999618530273,25.899999618530273,25.100000381469727,26.200000762939453,25.200000762939453,26.399999618530273,26.799999237060547,27.299999237060547,27.399999618530273,26.899999618530273,26.899999618530273,27.100000381469727,27.200000762939453,26.899999618530273,25.299999237060547,26.0,26.299999237060547,25.5,26.700000762939453,26.399999618530273,26.200000762939453,25.399999618530273,25.899999618530273,25.799999237060547,26.5,25.600000381469727,23.200000762939453,25.5,25.200000762939453,24.600000381469727,25.0,26.100000381469727,25.0,23.600000381469727,25.200000762939453,26.5,25.5,26.100000381469727,25.399999618530273,26.5,26.600000381469727,26.299999237060547,27.299999237060547,27.299999237060547,26.600000381469727,27.799999237060547,28.299999237060547,28.399999618530273,28.200000762939453,28.700000762939453,28.299999237060547,27.0,28.0,28.600000381469727,28.200000762939453,27.600000381469727,28.799999237060547,29.399999618530273,28.100000381469727,27.700000762939453,29.5,28.799999237060547,27.799999237060547,28.0,29.399999618530273,28.600000381469727,29.100000381469727,29.5,29.399999618530273,29.299999237060547,29.399999618530273,29.600000381469727,28.5,28.899999618530273,27.799999237060547,26.799999237060547,27.200000762939453,27.799999237060547,26.200000762939453,27.5,27.399999618530273,27.5,27.299999237060547,27.799999237060547,27.799999237060547,27.100000381469727,26.600000381469727,27.0,26.399999618530273,26.600000381469727,26.899999618530273,24.899999618530273,24.399999618530273,25.600000381469727,25.200000762939453,23.200000762939453,23.0,25.200000762939453,24.399999618530273,20.200000762939453,22.200000762939453,23.0,21.399999618530273,21.700000762939453,22.200000762939453,22.299999237060547,22.0,22.0,19.600000381469727,20.399999618530273,21.0,20.100000381469727,21.100000381469727,20.600000381469727,20.399999618530273,19.0,16.299999237060547,13.199999809265137,13.199999809265137,13.699999809265137,13.600000381469727,14.800000190734863,15.399999618530273,18.5,18.899999618530273,24.200000762939453,24.299999237060547,24.700000762939453,23.700000762939453,17.799999237060547,19.899999618530273,16.5,18.600000381469727,17.700000762939453,15.100000381469727,14.300000190734863,18.700000762939453,17.299999237060547,14.600000381469727,16.700000762939453,19.100000381469727,16.700000762939453,16.5,18.399999618530273,18.5,17.899999618530273,17.100000381469727,16.600000381469727,14.300000190734863,12.100000381469727,7.900000095367432,5.400000095367432,2.4000000953674316,1.399999976158142,0.20000000298023224,1.399999976158142,4.699999809265137,6.900000095367432,9.399999618530273,12.0,13.300000190734863,13.600000381469727,15.0,15.699999809265137,16.399999618530273,15.800000190734863,13.800000190734863,12.100000381469727,13.699999809265137,13.199999809265137,10.5,13.5,14.199999809265137,11.699999809265137,12.399999618530273,17.200000762939453,17.399999618530273,16.100000381469727,20.600000381469727,20.5,21.899999618530273,23.299999237060547,25.0,24.5,23.299999237060547,23.399999618530273,22.100000381469727,21.299999237060547,20.600000381469727,18.5,21.399999618530273,20.899999618530273,16.700000762939453,21.0,19.399999618530273,17.799999237060547,17.200000762939453,17.600000381469727,15.699999809265137,20.399999618530273,19.700000762939453,24.0,19.600000381469727,19.399999618530273,23.899999618530273,22.899999618530273,20.399999618530273,20.899999618530273,23.299999237060547,22.299999237060547,23.600000381469727,23.200000762939453,22.5,21.799999237060547,22.799999237060547,21.0,21.200000762939453,23.200000762939453,21.799999237060547,21.0,22.600000381469727,24.600000381469727,23.600000381469727,23.200000762939453,24.799999237060547,25.899999618530273,26.399999618530273,25.600000381469727,26.5,27.200000762939453,25.700000762939453,25.600000381469727,26.100000381469727,23.700000762939453,26.600000381469727,25.299999237060547,22.5,22.799999237060547,25.899999618530273,23.399999618530273,20.700000762939453,23.299999237060547,24.5,20.399999618530273,19.0,23.600000381469727,21.5,17.399999618530273,21.399999618530273,22.299999237060547,21.600000381469727,18.100000381469727,22.600000381469727,22.899999618530273,23.799999237060547,22.700000762939453,17.600000381469727,15.0,13.300000190734863,14.100000381469727,18.200000762939453,15.0,14.699999809265137,18.299999237060547,18.5,18.0,17.100000381469727,21.5,22.100000381469727,20.700000762939453,22.5,23.799999237060547,25.299999237060547,25.299999237060547,23.5,23.899999618530273,24.5,21.899999618530273,21.899999618530273,20.100000381469727,20.100000381469727,19.5,19.5,22.399999618530273,18.899999618530273,22.799999237060547,24.0,23.100000381469727,22.899999618530273,22.299999237060547,23.200000762939453,22.700000762939453,22.0,22.5,21.5,22.600000381469727,23.299999237060547,23.600000381469727,24.799999237060547,22.600000381469727,24.700000762939453,22.600000381469727,22.700000762939453,22.200000762939453,22.0,21.100000381469727,23.0,24.600000381469727,24.100000381469727,24.299999237060547,25.299999237060547,26.700000762939453,25.0,26.700000762939453,25.700000762939453,26.299999237060547,26.299999237060547,26.899999618530273,26.100000381469727,26.200000762939453,25.600000381469727,25.600000381469727,24.799999237060547,25.100000381469727,23.0,24.100000381469727,24.5,22.700000762939453,18.299999237060547,22.700000762939453,23.0,19.200000762939453,20.200000762939453,22.899999618530273,21.799999237060547,19.399999618530273,21.399999618530273,23.5,24.399999618530273,23.100000381469727,23.799999237060547,23.399999618530273,24.799999237060547,23.899999618530273,23.200000762939453,25.299999237060547,24.700000762939453,23.700000762939453,23.399999618530273,25.399999618530273,26.100000381469727,23.299999237060547,26.200000762939453,26.200000762939453,26.0,26.200000762939453,27.5,27.700000762939453,26.799999237060547,28.700000762939453,27.399999618530273,28.200000762939453,27.799999237060547,27.899999618530273,26.100000381469727,26.799999237060547,27.100000381469727,27.5,25.899999618530273,26.299999237060547,27.299999237060547,26.100000381469727,24.399999618530273,25.700000762939453,27.0,24.399999618530273,24.899999618530273,25.399999618530273,26.299999237060547,24.600000381469727,25.700000762939453,26.200000762939453,25.700000762939453,24.799999237060547,25.799999237060547,26.899999618530273,25.600000381469727,26.399999618530273,26.200000762939453,27.0,27.0,26.899999618530273,27.5,28.0,28.200000762939453,27.700000762939453,28.899999618530273,28.100000381469727,28.100000381469727,29.0,29.100000381469727,26.399999618530273,28.399999618530273,29.600000381469727,28.600000381469727,27.5,29.100000381469727,29.600000381469727,28.899999618530273,27.799999237060547,29.700000762939453,29.5,28.899999618530273,28.899999618530273,29.5,29.399999618530273,29.299999237060547,28.899999618530273,29.799999237060547,29.399999618530273,29.799999237060547,29.600000381469727,29.600000381469727,27.399999618530273,28.5,27.600000381469727,28.100000381469727,27.600000381469727,27.299999237060547,29.0,28.100000381469727,28.399999618530273,28.100000381469727,28.200000762939453,27.899999618530273,28.200000762939453,27.5,27.700000762939453,26.700000762939453,27.5,27.5,26.5,25.5,26.600000381469727,26.600000381469727,23.5,25.700000762939453,25.700000762939453,24.899999618530273,23.799999237060547,25.100000381469727,24.399999618530273,22.899999618530273,24.299999237060547,23.399999618530273,22.899999618530273,22.200000762939453,21.899999618530273,20.399999618530273,22.299999237060547,21.399999618530273,20.100000381469727,21.299999237060547,21.899999618530273,22.200000762939453,19.100000381469727,17.700000762939453,14.800000190734863,15.899999618530273,15.699999809265137,16.899999618530273,17.799999237060547,16.399999618530273,20.899999618530273,21.299999237060547,24.399999618530273,23.399999618530273,24.799999237060547,24.700000762939453,20.0,22.100000381469727,17.299999237060547,20.100000381469727,21.100000381469727,17.899999618530273,16.600000381469727,20.700000762939453,19.0,16.0,18.600000381469727,19.700000762939453,18.0,15.5,21.100000381469727,20.600000381469727,20.5,17.899999618530273,17.399999618530273,15.0,12.600000381469727,10.699999809265137,9.0,6.300000190734863,4.300000190734863,1.7000000476837158,0.20000000298023224,1.2999999523162842,3.5,7.300000190734863,7.400000095367432,8.100000381469727,11.0,13.800000190734863,13.5,13.899999618530273,14.100000381469727,11.5,10.5,13.100000381469727,13.199999809265137,12.300000190734863,14.800000190734863,13.600000381469727,11.100000381469727,13.600000381469727,17.200000762939453,16.5,16.899999618530273,21.200000762939453,23.5,22.799999237060547,23.200000762939453,23.799999237060547,23.700000762939453,21.799999237060547,22.200000762939453,21.100000381469727,19.100000381469727,18.200000762939453,18.399999618530273,20.100000381469727,20.399999618530273,18.799999237060547,21.200000762939453,22.100000381469727,19.0,20.799999237060547,21.0,20.0,22.600000381469727,24.399999618530273,26.0,23.200000762939453,22.799999237060547,26.299999237060547,25.299999237060547,22.5,24.100000381469727,25.5,24.200000762939453,26.399999618530273,24.399999618530273,23.899999618530273,25.5,25.200000762939453,23.5,24.200000762939453,25.899999618530273,23.799999237060547,22.5,24.799999237060547,26.399999618530273,24.399999618530273,25.600000381469727,27.5,27.100000381469727,25.899999618530273,26.899999618530273,27.200000762939453,27.799999237060547,24.799999237060547,26.200000762939453,26.0,24.399999618530273,25.899999618530273,25.899999618530273,23.299999237060547,24.899999618530273,25.5,23.5,21.299999237060547,23.799999237060547,23.299999237060547,21.399999618530273,20.100000381469727,24.100000381469727,22.600000381469727,19.100000381469727,23.200000762939453,23.700000762939453,23.100000381469727,20.399999618530273,24.399999618530273,24.299999237060547,23.700000762939453,23.700000762939453,19.600000381469727,18.600000381469727,15.800000190734863,15.300000190734863,21.100000381469727,17.299999237060547,17.700000762939453,21.299999237060547,20.700000762939453,18.600000381469727,21.600000381469727,23.799999237060547,24.100000381469727,22.799999237060547,24.100000381469727,26.0,26.100000381469727,25.899999618530273,26.200000762939453,26.700000762939453,25.799999237060547,23.299999237060547,23.5,21.700000762939453,22.799999237060547,22.399999618530273,22.200000762939453,24.700000762939453,23.100000381469727,24.299999237060547,25.899999618530273,26.299999237060547,26.799999237060547,24.600000381469727,27.100000381469727,26.5,25.200000762939453,25.899999618530273,24.299999237060547,26.100000381469727,26.299999237060547,26.5,26.700000762939453,24.0,26.299999237060547,24.399999618530273,26.399999618530273,24.399999618530273,24.100000381469727,23.600000381469727,25.200000762939453,25.100000381469727,25.799999237060547,25.399999618530273,25.299999237060547,27.600000381469727,26.399999618530273,27.600000381469727,27.299999237060547,27.299999237060547,26.899999618530273,28.200000762939453,26.799999237060547,27.0,26.299999237060547,25.799999237060547,26.799999237060547,25.799999237060547,25.0,24.600000381469727,25.899999618530273,24.5,23.299999237060547,24.0,24.299999237060547,23.799999237060547,24.5,23.799999237060547,23.600000381469727,23.200000762939453,23.600000381469727,24.799999237060547,26.200000762939453,25.0,23.5,24.100000381469727,27.100000381469727,24.899999618530273,24.299999237060547,26.5,26.899999618530273,24.5,25.5,27.5,26.899999618530273,25.299999237060547,27.100000381469727,28.0,26.899999618530273,27.200000762939453,27.899999618530273,29.0,27.399999618530273,29.0,29.0,29.0,28.700000762939453,28.399999618530273,27.299999237060547,27.899999618530273,28.399999618530273,27.299999237060547,26.600000381469727,28.600000381469727,29.0,27.700000762939453,26.0,28.700000762939453,27.799999237060547,25.899999618530273,26.100000381469727,27.5,27.0,25.799999237060547,26.899999618530273,27.200000762939453,26.799999237060547,24.5,27.5,27.0,26.200000762939453,26.600000381469727,27.299999237060547,26.600000381469727,26.0,27.5,28.0,26.600000381469727,28.0,28.100000381469727,28.200000762939453,27.700000762939453,27.700000762939453,28.399999618530273,28.799999237060547,26.799999237060547,28.700000762939453,29.200000762939453,27.700000762939453,26.600000381469727,28.899999618530273,29.200000762939453,27.399999618530273,28.299999237060547,29.600000381469727,28.799999237060547,28.100000381469727,28.5,30.0,28.799999237060547,29.299999237060547,29.600000381469727,29.200000762939453,29.299999237060547,29.899999618530273,29.600000381469727,29.100000381469727,28.399999618530273,27.899999618530273,26.5,28.399999618530273,27.0,28.200000762939453,27.899999618530273,27.700000762939453,27.0,27.799999237060547,27.899999618530273,27.5,27.200000762939453,27.0,27.200000762939453,25.399999618530273,26.700000762939453,26.799999237060547,25.200000762939453,25.100000381469727,25.899999618530273,24.5,22.200000762939453,23.899999618530273,24.899999618530273,24.5,21.200000762939453,23.299999237060547,23.600000381469727,22.700000762939453,22.700000762939453,22.200000762939453,22.899999618530273,22.600000381469727,22.200000762939453,20.100000381469727,20.600000381469727,20.399999618530273,19.899999618530273,21.600000381469727,20.399999618530273,21.299999237060547,19.899999618530273,18.399999618530273,15.399999618530273,16.5,17.5,18.399999618530273,19.799999237060547,16.600000381469727,21.200000762939453,20.600000381469727,24.100000381469727,23.0,24.0,23.899999618530273,20.799999237060547,21.0,18.799999237060547,19.200000762939453,20.600000381469727,18.200000762939453,16.799999237060547,19.100000381469727,19.200000762939453,16.399999618530273,16.899999618530273,19.799999237060547,17.899999618530273,16.200000762939453,19.100000381469727,19.799999237060547,19.200000762939453,18.100000381469727,17.399999618530273,15.0,12.800000190734863,12.899999618530273,11.399999618530273,8.399999618530273,6.599999904632568,3.4000000953674316,1.600000023841858,0.20000000298023224,1.399999976158142,3.200000047683716,5.400000095367432,8.600000381469727,11.300000190734863,10.899999618530273,12.800000190734863,14.699999809265137,15.100000381469727,12.0,11.399999618530273,13.899999618530273,14.300000190734863,13.5,17.299999237060547,16.0,12.800000190734863,15.800000190734863,18.799999237060547,17.799999237060547,19.100000381469727,22.700000762939453,24.399999618530273,23.299999237060547,24.5,25.299999237060547,24.600000381469727,22.899999618530273,21.899999618530273,21.200000762939453,19.100000381469727,20.100000381469727,18.299999237060547,21.100000381469727,21.899999618530273,18.899999618530273,21.799999237060547,21.399999618530273,20.299999237060547,20.100000381469727,20.799999237060547,19.5,22.200000762939453,22.299999237060547,24.0,23.100000381469727,23.200000762939453,24.700000762939453,24.600000381469727,23.799999237060547,25.0,25.5,23.5,26.5,24.5,24.899999618530273,25.299999237060547,25.799999237060547,24.100000381469727,24.399999618530273,26.799999237060547,25.700000762939453,25.5,26.200000762939453,27.200000762939453,26.399999618530273,26.799999237060547,27.700000762939453,28.100000381469727,27.100000381469727,28.0,28.299999237060547,28.5,26.5,27.299999237060547,26.600000381469727,25.0,26.600000381469727,25.899999618530273,24.600000381469727,24.799999237060547,26.700000762939453,25.100000381469727,22.600000381469727,24.899999618530273,25.299999237060547,23.299999237060547,21.799999237060547,25.399999618530273,24.100000381469727,21.700000762939453,23.899999618530273,24.700000762939453,24.100000381469727,21.100000381469727,24.600000381469727,23.299999237060547,23.799999237060547,22.700000762939453,21.399999618530273,19.5,16.600000381469727,18.700000762939453,22.0,20.299999237060547,18.700000762939453,20.0,21.700000762939453,21.299999237060547,21.899999618530273,25.0,25.299999237060547,24.700000762939453,25.200000762939453,27.0,27.0,26.399999618530273,26.5,27.100000381469727,26.0,24.200000762939453,23.899999618530273,23.0,23.0,22.5,23.0,24.600000381469727,21.799999237060547,23.399999618530273,25.100000381469727,25.700000762939453,25.899999618530273,24.600000381469727,25.899999618530273,25.600000381469727,24.600000381469727,25.100000381469727,24.299999237060547,24.600000381469727,25.899999618530273,26.399999618530273,26.5,24.799999237060547,26.100000381469727,25.299999237060547,26.100000381469727,23.100000381469727,23.600000381469727,22.899999618530273,24.100000381469727,24.100000381469727,25.0,24.0,25.399999618530273,26.200000762939453,24.700000762939453,26.5,25.5,26.299999237060547,26.0,24.5,25.799999237060547,26.899999618530273,24.0,24.799999237060547,26.200000762939453,23.899999618530273,23.799999237060547,25.0,25.299999237060547,23.299999237060547,20.399999618530273,24.100000381469727,24.200000762939453,22.299999237060547,21.700000762939453,24.700000762939453,23.799999237060547,21.399999618530273,22.899999618530273,25.100000381469727,25.899999618530273,24.5,23.200000762939453,23.799999237060547,25.399999618530273,25.299999237060547,24.899999618530273,26.799999237060547,26.799999237060547,24.700000762939453,25.0,27.200000762939453,26.100000381469727,25.299999237060547,27.700000762939453,27.0,26.600000381469727,26.700000762939453,28.399999618530273,28.600000381469727,27.299999237060547,28.200000762939453,28.899999618530273,29.0,28.200000762939453,27.700000762939453,26.100000381469727,27.0,27.700000762939453,27.700000762939453,25.799999237060547,27.299999237060547,27.399999618530273,26.600000381469727,26.399999618530273,27.5,28.100000381469727,24.899999618530273,25.799999237060547,27.0,26.600000381469727,25.299999237060547,27.0,27.299999237060547,26.299999237060547,25.100000381469727,26.700000762939453,27.200000762939453,25.600000381469727,26.700000762939453,27.399999618530273,27.200000762939453,27.0,26.100000381469727,26.399999618530273,27.600000381469727,28.299999237060547,27.600000381469727,28.100000381469727,28.0,27.399999618530273,28.0,27.200000762939453,26.700000762939453,27.799999237060547,28.5,27.899999618530273,25.5,29.299999237060547,28.200000762939453,28.100000381469727,27.5,29.200000762939453,28.700000762939453,28.5,28.700000762939453,29.799999237060547,29.200000762939453,29.299999237060547,29.399999618530273,29.100000381469727,29.200000762939453,30.100000381469727,29.5,29.100000381469727,28.799999237060547,28.200000762939453,27.0,28.299999237060547,26.899999618530273,28.600000381469727,28.0,28.5,28.0,28.399999618530273,28.100000381469727,28.100000381469727,26.100000381469727,28.399999618530273,27.799999237060547,26.200000762939453,26.899999618530273,27.0,26.100000381469727,24.899999618530273,25.899999618530273,25.799999237060547,23.299999237060547,24.399999618530273,24.799999237060547,24.299999237060547,22.0,23.700000762939453,23.399999618530273,22.100000381469727,22.0,22.5,21.399999618530273,21.100000381469727,21.200000762939453,20.100000381469727,19.299999237060547,21.299999237060547,19.399999618530273,20.0,19.5,18.5,18.5,16.5,14.199999809265137,16.700000762939453,17.299999237060547,19.0,19.0,18.5,21.100000381469727,20.700000762939453,23.5,22.299999237060547,24.799999237060547,23.700000762939453,21.100000381469727,21.399999618530273,19.799999237060547,20.600000381469727,21.899999618530273,19.100000381469727,18.200000762939453,20.399999618530273,21.100000381469727,16.899999618530273,17.899999618530273,21.100000381469727,18.5,14.899999618530273,19.399999618530273,20.899999618530273,19.200000762939453,17.299999237060547,15.899999618530273,14.100000381469727,12.199999809265137,12.199999809265137,11.699999809265137,9.300000190734863,8.100000381469727,6.0,3.299999952316284,1.5,0.20000000298023224,1.399999976158142,2.4000000953674316,5.699999809265137,7.199999809265137,11.100000381469727,11.399999618530273,13.0,13.800000190734863,11.300000190734863,12.399999618530273,13.800000190734863,14.100000381469727,14.699999809265137,17.0,15.399999618530273,12.100000381469727,15.0,18.0,16.0,17.899999618530273,20.200000762939453,21.0,20.5,22.100000381469727,22.399999618530273,22.899999618530273,21.100000381469727,20.899999618530273,19.299999237060547,17.600000381469727,17.799999237060547,17.100000381469727,19.700000762939453,19.600000381469727,17.5,20.200000762939453,19.399999618530273,18.299999237060547,19.100000381469727,20.200000762939453,19.100000381469727,22.100000381469727,23.0,25.100000381469727,23.299999237060547,23.0,26.799999237060547,25.200000762939453,23.5,24.299999237060547,26.5,23.600000381469727,26.600000381469727,24.799999237060547,23.399999618530273,25.799999237060547,25.700000762939453,23.899999618530273,23.299999237060547,26.299999237060547,25.0,24.299999237060547,24.799999237060547,27.0,25.100000381469727,25.200000762939453,27.200000762939453,27.100000381469727,25.899999618530273,26.100000381469727,26.100000381469727,26.0,24.399999618530273,24.600000381469727,25.100000381469727,23.200000762939453,25.600000381469727,24.299999237060547,23.399999618530273,23.700000762939453,25.600000381469727,23.100000381469727,21.200000762939453,24.399999618530273,23.899999618530273,22.5,22.399999618530273,24.700000762939453,23.700000762939453,22.799999237060547,24.299999237060547,23.399999618530273,23.399999618530273,23.200000762939453,24.100000381469727,22.399999618530273,23.200000762939453,22.600000381469727,21.100000381469727,19.0,17.700000762939453,19.299999237060547,20.200000762939453,20.399999618530273,18.600000381469727,20.799999237060547,21.399999618530273,18.899999618530273,21.100000381469727,23.799999237060547,24.5,22.799999237060547,24.100000381469727,26.5,26.0,24.5,25.200000762939453,24.600000381469727,24.799999237060547,23.100000381469727,22.399999618530273,20.700000762939453,21.5,21.0,21.5,24.299999237060547,23.0,23.600000381469727,25.899999618530273,27.399999618530273,26.200000762939453,24.5,25.600000381469727,25.200000762939453,24.299999237060547,24.5,23.799999237060547,25.700000762939453,26.100000381469727,27.100000381469727,26.700000762939453,25.700000762939453,26.399999618530273,25.0,26.299999237060547,24.100000381469727,24.0,23.399999618530273,25.200000762939453,25.100000381469727,26.100000381469727,24.5,25.100000381469727,27.5,26.600000381469727,27.0,26.100000381469727,27.700000762939453,26.700000762939453,26.299999237060547,26.700000762939453,27.100000381469727,25.200000762939453,25.399999618530273,26.299999237060547,24.799999237060547,25.100000381469727,23.799999237060547,26.0,23.899999618530273,19.799999237060547,23.799999237060547,24.799999237060547,22.100000381469727,21.0,22.799999237060547,22.299999237060547,20.799999237060547,21.899999618530273,23.200000762939453,24.899999618530273,22.799999237060547,21.899999618530273,23.100000381469727,25.600000381469727,23.0,22.899999618530273,26.0,26.200000762939453,23.899999618530273,25.200000762939453,27.100000381469727,25.799999237060547,24.799999237060547,27.299999237060547,28.100000381469727,26.5,26.100000381469727,29.100000381469727,28.899999618530273,27.799999237060547,28.700000762939453,29.0,29.399999618530273,28.399999618530273,27.899999618530273,26.799999237060547,26.799999237060547,27.899999618530273,28.100000381469727,26.100000381469727,27.299999237060547,28.700000762939453,27.200000762939453,25.100000381469727,26.700000762939453,28.700000762939453,25.100000381469727,24.899999618530273,27.200000762939453,27.200000762939453,24.5,25.5,27.799999237060547,26.200000762939453,24.899999618530273,26.600000381469727,27.0,24.700000762939453,25.100000381469727,26.399999618530273,26.5,25.0,26.600000381469727,28.200000762939453,27.5,27.399999618530273,27.399999618530273,28.0,27.100000381469727,27.0,27.899999618530273,27.899999618530273,25.899999618530273,27.700000762939453,28.799999237060547,28.299999237060547,26.700000762939453,28.399999618530273,28.700000762939453,27.799999237060547,27.100000381469727,28.799999237060547,28.399999618530273,28.200000762939453,28.700000762939453,29.299999237060547,28.5,28.899999618530273,28.700000762939453,28.700000762939453,29.200000762939453,29.299999237060547,29.0,28.299999237060547,27.899999618530273,27.200000762939453,27.299999237060547,27.399999618530273,27.600000381469727,26.799999237060547,27.799999237060547,27.100000381469727,25.799999237060547,26.100000381469727,27.0,26.200000762939453,25.0,26.299999237060547,26.299999237060547,24.5,25.200000762939453,26.0,23.600000381469727,25.399999618530273,24.700000762939453,25.299999237060547,22.799999237060547,24.100000381469727,24.799999237060547,23.700000762939453,21.700000762939453,22.399999618530273,23.299999237060547,20.299999237060547,19.0,21.200000762939453,20.100000381469727,20.5,19.5,18.399999618530273,18.600000381469727,19.899999618530273,19.399999618530273,21.0,19.600000381469727,18.299999237060547,19.399999618530273,16.299999237060547,16.100000381469727,15.600000381469727,17.299999237060547,17.899999618530273,20.0,18.799999237060547,21.899999618530273,21.100000381469727,22.0,22.100000381469727,23.399999618530273,21.799999237060547,21.100000381469727,21.799999237060547,19.700000762939453,20.399999618530273,21.200000762939453,19.100000381469727,17.899999618530273,20.299999237060547,18.0,16.399999618530273,15.800000190734863,19.100000381469727,17.399999618530273,11.600000381469727,16.0,18.200000762939453,15.399999618530273,15.600000381469727,11.0,14.100000381469727,13.199999809265137,13.600000381469727,13.800000190734863,10.5,9.699999809265137,7.900000095367432,6.400000095367432,4.199999809265137,1.600000023841858,0.20000000298023224,2.0,3.0999999046325684,6.199999809265137,8.100000381469727,8.699999809265137,12.399999618530273,13.0,12.399999618530273,12.5,14.600000381469727,15.600000381469727,15.600000381469727,18.799999237060547,14.800000190734863,13.600000381469727,17.5,18.5,16.799999237060547,18.600000381469727,20.700000762939453,20.399999618530273,19.899999618530273,21.299999237060547,20.899999618530273,21.799999237060547,20.299999237060547,19.799999237060547,19.700000762939453,17.5,17.299999237060547,16.399999618530273,18.299999237060547,18.799999237060547,18.5,20.200000762939453,19.5,19.299999237060547,18.0,20.299999237060547,18.600000381469727,21.5,23.700000762939453,22.799999237060547,23.399999618530273,23.399999618530273,23.100000381469727,23.799999237060547,23.899999618530273,22.899999618530273,25.200000762939453,24.600000381469727,26.299999237060547,23.700000762939453,23.299999237060547,24.100000381469727,25.200000762939453,23.700000762939453,23.100000381469727,25.200000762939453,24.0,24.799999237060547,23.600000381469727,25.200000762939453,24.100000381469727,25.399999618530273,26.0,25.700000762939453,25.5,25.299999237060547,25.100000381469727,25.899999618530273,23.0,23.799999237060547,23.600000381469727,21.200000762939453,23.600000381469727,22.799999237060547,21.299999237060547,22.5,23.700000762939453,23.200000762939453,21.5,24.5,23.399999618530273,23.0,22.799999237060547,25.200000762939453,23.0,24.100000381469727,24.100000381469727,23.600000381469727,22.299999237060547,23.799999237060547,24.299999237060547,21.700000762939453,22.600000381469727,21.200000762939453,22.399999618530273,20.899999618530273,19.5,21.0,22.0,21.299999237060547,20.399999618530273,21.200000762939453,21.799999237060547,20.0,21.600000381469727,22.799999237060547,23.799999237060547,21.700000762939453,23.100000381469727,25.100000381469727,24.200000762939453,22.600000381469727,24.700000762939453,25.0,22.700000762939453,22.399999618530273,22.700000762939453,19.200000762939453,19.700000762939453,20.299999237060547,21.299999237060547,22.399999618530273,22.899999618530273,22.600000381469727,24.700000762939453,25.700000762939453,24.100000381469727,23.399999618530273,25.299999237060547,24.600000381469727,24.299999237060547,24.0,22.399999618530273,24.299999237060547,25.0,25.100000381469727,25.5,23.600000381469727,24.200000762939453,23.799999237060547,24.799999237060547,23.299999237060547,24.100000381469727,24.5,23.399999618530273,24.399999618530273,24.200000762939453,23.5,24.200000762939453,27.200000762939453,24.5,26.200000762939453,25.399999618530273,26.100000381469727,25.799999237060547,24.299999237060547,25.100000381469727,25.399999618530273,22.200000762939453,24.399999618530273,24.399999618530273,24.399999618530273,22.600000381469727,23.600000381469727,24.700000762939453,22.0,19.899999618530273,23.299999237060547,22.600000381469727,20.700000762939453,20.399999618530273,21.200000762939453,19.0,19.200000762939453,21.600000381469727,21.600000381469727,23.299999237060547,21.5,21.100000381469727,20.899999618530273,24.299999237060547,22.899999618530273,22.200000762939453,24.899999618530273,24.899999618530273,24.600000381469727,23.5,26.399999618530273,24.399999618530273,23.5,26.799999237060547,26.600000381469727,25.299999237060547,25.299999237060547,27.399999618530273,27.299999237060547,25.399999618530273,28.200000762939453,27.600000381469727,28.200000762939453,27.0,27.399999618530273,24.700000762939453,24.5,26.5,26.700000762939453,25.5,26.600000381469727,27.399999618530273,26.100000381469727,26.299999237060547,28.0,27.700000762939453,24.5,25.5,27.100000381469727,26.399999618530273,24.700000762939453,25.600000381469727,27.200000762939453,24.700000762939453,23.600000381469727,25.200000762939453,26.799999237060547,24.700000762939453,25.299999237060547,26.100000381469727,26.200000762939453,25.5,25.0,26.799999237060547,27.100000381469727,27.5,27.600000381469727,27.700000762939453,28.0,26.299999237060547,27.200000762939453,27.899999618530273,25.799999237060547,27.0,27.600000381469727,27.200000762939453,26.200000762939453,27.899999618530273,27.799999237060547,27.5,27.299999237060547,28.899999618530273,28.100000381469727,27.799999237060547,28.100000381469727,28.799999237060547,28.799999237060547,28.200000762939453,29.200000762939453,28.399999618530273,29.0,28.399999618530273,28.200000762939453,28.299999237060547,27.200000762939453,27.0,26.100000381469727,25.899999618530273,26.899999618530273,25.899999618530273,26.700000762939453,25.799999237060547,26.399999618530273,26.100000381469727,26.5,25.700000762939453,24.799999237060547,25.399999618530273,24.600000381469727,23.600000381469727,24.299999237060547,24.700000762939453,22.5,22.799999237060547,23.299999237060547,21.600000381469727,21.799999237060547,22.200000762939453,23.0,22.899999618530273,20.299999237060547,21.5,21.799999237060547,21.399999618530273,21.0,20.0,21.5,21.600000381469727,21.299999237060547,18.600000381469727,18.100000381469727,20.899999618530273,18.100000381469727,21.600000381469727,20.100000381469727,20.5,18.299999237060547,17.700000762939453,16.799999237060547,18.100000381469727,20.100000381469727,19.100000381469727,20.899999618530273,20.700000762939453,22.899999618530273,22.299999237060547,23.600000381469727,23.700000762939453,24.700000762939453,23.200000762939453,22.299999237060547,20.5,22.100000381469727,21.600000381469727,20.299999237060547,19.600000381469727,19.299999237060547,19.100000381469727,19.799999237060547,17.399999618530273,17.899999618530273,19.200000762939453,17.899999618530273,14.199999809265137,19.100000381469727,19.600000381469727,16.299999237060547,17.700000762939453,14.5,14.300000190734863,13.699999809265137,14.399999618530273,16.100000381469727,12.800000190734863,12.5,10.399999618530273,7.099999904632568,5.5,4.300000190734863,1.5,0.20000000298023224,1.100000023841858,5.199999809265137,6.0,7.400000095367432,10.100000381469727,11.600000381469727,12.5,13.399999618530273,15.300000190734863,15.100000381469727,16.299999237060547,18.799999237060547,16.399999618530273,14.600000381469727,18.299999237060547,17.799999237060547,18.5,19.799999237060547,21.399999618530273,22.899999618530273,23.100000381469727,21.399999618530273,21.799999237060547,22.299999237060547,21.200000762939453,21.5,20.100000381469727,15.300000190734863,18.0,16.100000381469727,20.100000381469727,20.700000762939453,19.200000762939453,20.5,21.5,21.299999237060547,20.399999618530273,22.5,21.299999237060547,23.899999618530273,25.0,25.0,23.899999618530273,25.200000762939453,26.100000381469727,24.399999618530273,24.5,25.700000762939453,26.5,24.799999237060547,27.100000381469727,24.700000762939453,24.399999618530273,26.799999237060547,26.299999237060547,24.600000381469727,25.399999618530273,26.600000381469727,24.899999618530273,26.100000381469727,25.299999237060547,26.700000762939453,25.899999618530273,25.899999618530273,27.0,26.600000381469727,26.399999618530273,27.0,27.5,27.0,24.100000381469727,25.299999237060547,24.899999618530273,23.100000381469727,25.0,24.5,23.5,23.600000381469727,25.0,23.5,23.5,24.399999618530273,25.0,23.100000381469727,23.100000381469727,25.299999237060547,23.899999618530273,23.700000762939453,24.600000381469727,25.5,24.700000762939453,24.399999618530273,26.100000381469727,24.0,23.399999618530273,23.5,24.299999237060547,21.399999618530273,20.600000381469727,21.799999237060547,23.299999237060547,22.200000762939453,23.0,23.100000381469727,23.299999237060547,23.600000381469727,23.600000381469727,25.299999237060547,24.799999237060547,25.899999618530273,25.5,27.0,26.299999237060547,25.399999618530273,26.399999618530273,26.399999618530273,25.5,24.100000381469727,24.799999237060547,22.299999237060547,22.0,23.0,22.799999237060547,24.0,24.200000762939453,23.200000762939453,25.700000762939453,25.700000762939453,25.399999618530273,24.700000762939453,25.399999618530273,26.299999237060547,26.200000762939453,26.0,26.0,26.200000762939453,25.799999237060547,25.299999237060547,25.5,24.0,25.600000381469727,24.5,25.0,22.799999237060547,22.899999618530273,24.0,23.700000762939453,23.0,23.5,24.600000381469727,24.200000762939453,25.899999618530273,24.399999618530273,26.600000381469727,24.200000762939453,25.100000381469727,24.799999237060547,23.200000762939453,23.0,24.600000381469727,23.200000762939453,22.5,24.399999618530273,23.0,22.899999618530273,21.799999237060547,24.299999237060547,22.5,20.299999237060547,22.899999618530273,24.100000381469727,21.399999618530273,20.899999618530273,22.899999618530273,22.100000381469727,21.600000381469727,21.700000762939453,24.799999237060547,24.399999618530273,23.299999237060547,22.0,22.100000381469727,25.700000762939453,24.200000762939453,23.0,24.899999618530273,24.600000381469727,25.0,23.5,24.299999237060547,23.399999618530273,23.299999237060547,24.399999618530273,25.399999618530273,24.899999618530273,24.5,26.899999618530273,26.899999618530273,25.5,27.5,27.5,27.600000381469727,27.700000762939453,25.700000762939453,24.100000381469727,25.399999618530273,25.700000762939453,24.700000762939453,24.100000381469727,24.799999237060547,25.5,23.600000381469727,24.200000762939453,24.5,26.200000762939453,24.399999618530273,24.299999237060547,25.799999237060547,25.299999237060547,25.0,25.799999237060547,26.0,24.899999618530273,23.200000762939453,25.700000762939453,25.700000762939453,24.899999618530273,26.100000381469727,26.5,26.600000381469727,25.299999237060547,26.5,28.200000762939453,27.700000762939453,27.700000762939453,27.399999618530273,28.299999237060547,27.399999618530273,27.399999618530273,27.799999237060547,27.799999237060547,26.100000381469727,27.100000381469727,28.600000381469727,28.600000381469727,26.600000381469727,27.899999618530273,28.5,27.899999618530273,27.200000762939453,28.399999618530273,28.899999618530273,28.299999237060547,28.700000762939453,29.399999618530273,29.100000381469727,29.200000762939453,29.399999618530273,29.0,29.100000381469727,28.700000762939453,28.799999237060547,27.799999237060547,27.299999237060547,27.600000381469727,27.0,27.600000381469727,26.799999237060547,26.100000381469727,27.5,26.600000381469727,26.700000762939453,27.600000381469727,27.5,26.799999237060547,27.0,27.399999618530273,25.0,25.200000762939453,25.899999618530273,26.5,24.399999618530273,24.799999237060547,25.399999618530273,24.600000381469727,23.299999237060547,24.700000762939453,24.799999237060547,24.5,22.700000762939453,23.700000762939453,23.399999618530273,22.0,20.100000381469727,21.600000381469727,20.799999237060547,21.799999237060547,20.399999618530273,18.399999618530273,19.0,19.0,16.700000762939453,19.399999618530273,17.700000762939453,17.299999237060547,17.299999237060547,16.299999237060547,15.600000381469727,17.5,17.100000381469727,20.200000762939453,20.299999237060547,22.399999618530273,22.700000762939453,23.200000762939453,24.600000381469727,23.600000381469727,25.299999237060547,23.700000762939453,22.0,20.100000381469727,22.600000381469727,21.799999237060547,20.100000381469727,19.5,20.200000762939453,20.299999237060547,20.100000381469727,17.700000762939453,19.799999237060547,20.0,17.600000381469727,17.700000762939453,19.600000381469727,19.399999618530273,19.5,17.200000762939453,14.100000381469727,13.800000190734863,13.300000190734863,14.100000381469727,15.300000190734863,13.399999618530273,13.199999809265137,11.199999809265137,9.399999618530273,6.800000190734863,5.5,3.799999952316284,1.399999976158142,0.20000000298023224,1.2999999523162842,3.5,6.199999809265137,7.699999809265137,8.899999618530273,10.300000190734863,11.199999809265137,13.300000190734863,12.699999809265137,14.600000381469727,16.600000381469727,16.200000762939453,13.300000190734863,15.600000381469727,17.399999618530273,15.699999809265137,17.700000762939453,20.5,20.100000381469727,22.799999237060547,22.0,21.799999237060547,21.5,19.899999618530273,20.0,18.799999237060547,15.5,17.100000381469727,15.5,18.299999237060547,18.0,15.5,19.200000762939453,19.399999618530273,17.899999618530273,18.299999237060547,21.100000381469727,20.700000762939453,22.5,23.299999237060547,23.899999618530273,22.600000381469727,23.399999618530273,24.0,24.100000381469727,23.899999618530273,23.700000762939453,24.799999237060547,24.5,24.200000762939453,24.299999237060547,23.5,25.0,25.100000381469727,24.299999237060547,23.600000381469727,26.100000381469727,25.100000381469727,24.100000381469727,23.899999618530273,26.399999618530273,24.899999618530273,23.899999618530273,26.899999618530273,26.700000762939453,25.0,26.0,26.799999237060547,26.200000762939453,22.100000381469727,24.700000762939453,23.799999237060547,23.200000762939453,23.899999618530273,23.5,22.5,23.700000762939453,23.899999618530273,21.899999618530273,22.0,22.600000381469727,24.0,19.899999618530273,21.299999237060547,24.600000381469727,23.0,20.700000762939453,23.700000762939453,24.299999237060547,23.100000381469727,23.899999618530273,25.0,23.899999618530273,23.799999237060547,23.399999618530273,22.700000762939453,20.0,19.200000762939453,20.100000381469727,22.799999237060547,18.899999618530273,18.600000381469727,22.100000381469727,22.0,18.399999618530273,21.100000381469727,23.799999237060547,23.299999237060547,21.799999237060547,24.399999618530273,26.0,24.700000762939453,24.200000762939453,24.899999618530273,24.5,24.299999237060547,22.200000762939453,22.5,21.600000381469727,21.899999618530273,22.299999237060547,22.100000381469727,23.799999237060547,24.200000762939453,23.5,26.0,25.799999237060547,25.799999237060547,23.600000381469727,24.799999237060547,26.0,24.299999237060547,24.600000381469727,24.100000381469727,25.100000381469727,25.399999618530273,25.5,25.299999237060547,24.0,25.799999237060547,24.100000381469727,26.0,22.700000762939453,24.100000381469727,24.5,25.200000762939453,24.5,24.700000762939453,25.100000381469727,25.100000381469727,26.399999618530273,25.700000762939453,26.700000762939453,26.600000381469727,25.600000381469727,26.399999618530273,25.600000381469727,24.700000762939453,25.100000381469727,25.399999618530273,25.399999618530273,25.200000762939453,24.399999618530273,23.799999237060547,23.0,24.299999237060547,24.100000381469727,22.799999237060547,22.700000762939453,23.399999618530273,23.100000381469727,23.100000381469727,22.399999618530273,21.799999237060547,19.799999237060547,21.299999237060547,23.5,24.100000381469727,23.200000762939453,22.100000381469727,22.899999618530273,24.5,24.700000762939453,22.5,25.200000762939453,25.100000381469727,24.5,23.100000381469727,25.5,25.0,23.899999618530273,25.299999237060547,26.0,26.100000381469727,26.5,26.899999618530273,28.100000381469727,27.600000381469727,28.100000381469727,28.399999618530273,28.0,27.899999618530273,28.0,26.100000381469727,26.399999618530273,27.700000762939453,26.799999237060547,25.200000762939453,26.799999237060547,27.299999237060547,25.600000381469727,24.700000762939453,26.5,26.700000762939453,23.5,25.899999618530273,26.899999618530273,25.799999237060547,23.600000381469727,25.799999237060547,26.299999237060547,25.100000381469727,24.0,26.799999237060547,26.299999237060547,25.100000381469727,25.299999237060547,26.799999237060547,25.799999237060547,26.0,25.299999237060547,28.0,26.700000762939453,27.299999237060547,27.200000762939453,26.899999618530273,27.200000762939453,27.399999618530273,26.200000762939453,26.5,25.700000762939453,26.700000762939453,27.200000762939453,27.0,25.5,27.399999618530273,27.399999618530273,26.399999618530273,27.200000762939453,28.100000381469727,28.5,28.399999618530273,28.399999618530273,29.100000381469727,29.0,28.700000762939453,28.799999237060547,28.899999618530273,28.700000762939453,28.600000381469727,28.899999618530273,28.700000762939453,28.600000381469727,28.399999618530273,28.200000762939453,28.299999237060547,27.700000762939453,26.899999618530273,28.600000381469727,27.299999237060547,27.600000381469727,27.399999618530273,28.200000762939453,27.700000762939453,26.600000381469727,28.399999618530273,27.600000381469727,25.799999237060547,25.700000762939453,26.799999237060547,23.700000762939453,24.200000762939453,24.899999618530273,24.700000762939453,22.299999237060547,24.700000762939453,24.700000762939453,24.5,23.799999237060547,23.200000762939453,23.100000381469727,24.299999237060547,21.399999618530273,21.899999618530273,22.600000381469727,21.799999237060547,21.899999618530273,19.0,19.5,18.899999618530273,15.600000381469727,19.200000762939453,19.200000762939453,19.100000381469727,17.0,17.399999618530273,17.299999237060547,17.5,18.5,19.899999618530273,20.399999618530273,21.100000381469727,22.5,22.5,25.200000762939453,24.600000381469727,25.299999237060547,25.600000381469727,21.799999237060547,21.399999618530273,21.5,22.799999237060547,21.5,19.899999618530273,20.799999237060547,20.799999237060547,21.100000381469727,20.200000762939453,19.700000762939453,21.399999618530273,19.299999237060547,16.799999237060547,19.899999618530273,19.899999618530273,20.299999237060547,17.0,14.199999809265137,15.100000381469727,13.600000381469727,15.0,14.100000381469727,13.800000190734863,12.699999809265137,10.800000190734863,10.399999618530273,7.699999809265137,7.699999809265137,6.5,3.799999952316284,1.5,0.20000000298023224,1.2999999523162842,4.400000095367432,5.900000095367432,8.600000381469727,10.199999809265137,11.100000381469727,12.0,12.600000381469727,14.300000190734863,15.699999809265137,14.800000190734863,13.5,16.5,16.799999237060547,15.899999618530273,18.399999618530273,18.700000762939453,18.700000762939453,20.5,19.700000762939453,21.200000762939453,21.5,18.299999237060547,17.899999618530273,16.799999237060547,15.399999618530273,15.899999618530273,14.899999618530273,17.899999618530273,18.100000381469727,16.799999237060547,20.600000381469727,21.399999618530273,20.299999237060547,19.899999618530273,20.799999237060547,20.200000762939453,24.0,23.299999237060547,26.700000762939453,24.799999237060547,24.799999237060547,25.700000762939453,25.799999237060547,25.100000381469727,25.299999237060547,26.5,24.5,26.600000381469727,25.899999618530273,24.0,26.5,27.299999237060547,25.100000381469727,23.5,27.600000381469727,25.799999237060547,24.200000762939453,24.600000381469727,27.5,24.600000381469727,23.299999237060547,26.799999237060547,26.799999237060547,24.799999237060547,25.100000381469727,26.299999237060547,25.0,22.0,22.899999618530273,23.100000381469727,19.600000381469727,23.600000381469727,23.600000381469727,19.899999618530273,20.100000381469727,23.5,22.5,18.200000762939453,22.100000381469727,24.5,21.799999237060547,19.799999237060547,23.799999237060547,22.700000762939453,21.299999237060547,22.899999618530273,24.399999618530273,23.299999237060547,21.700000762939453,25.200000762939453,24.0,24.399999618530273,24.5,22.100000381469727,20.200000762939453,18.799999237060547,21.299999237060547,22.100000381469727,21.899999618530273,21.5,21.700000762939453,22.100000381469727,21.600000381469727,22.299999237060547,24.0,24.200000762939453,24.200000762939453,25.0,26.200000762939453,25.700000762939453,24.399999618530273,25.799999237060547,26.299999237060547,23.799999237060547,22.5,22.600000381469727,21.0,22.5,22.5,23.600000381469727,25.0,23.600000381469727,24.399999618530273,26.600000381469727,26.100000381469727,26.5,23.0,26.299999237060547,26.299999237060547,25.200000762939453,25.799999237060547,24.799999237060547,25.5,25.700000762939453,25.799999237060547,25.399999618530273,24.600000381469727,26.5,24.799999237060547,27.600000381469727,24.5,25.399999618530273,23.799999237060547,25.100000381469727,25.299999237060547,25.399999618530273,25.799999237060547,26.0,27.299999237060547,25.100000381469727,28.100000381469727,26.100000381469727,27.0,27.600000381469727,25.799999237060547,26.100000381469727,27.600000381469727,24.299999237060547,25.0,25.5,24.600000381469727,25.200000762939453,24.5,26.799999237060547,25.600000381469727,22.200000762939453,25.100000381469727,26.700000762939453,24.299999237060547,24.5,25.899999618530273,23.700000762939453,23.399999618530273,23.100000381469727,23.399999618530273,24.799999237060547,21.299999237060547,22.299999237060547,22.899999618530273,26.200000762939453,25.100000381469727,23.799999237060547,25.299999237060547,26.600000381469727,24.100000381469727,24.100000381469727,26.700000762939453,23.700000762939453,25.899999618530273,27.200000762939453,27.299999237060547,25.200000762939453,25.899999618530273,28.100000381469727,28.399999618530273,27.799999237060547,28.200000762939453,28.5,28.299999237060547,28.100000381469727,28.0,26.0,25.700000762939453,27.799999237060547,27.5,24.299999237060547,25.5,27.5,26.5,22.799999237060547,25.299999237060547,27.5,23.399999618530273,24.700000762939453,26.600000381469727,27.299999237060547,23.799999237060547,25.200000762939453,27.5,25.399999618530273,23.799999237060547,24.399999618530273,27.0,24.5,23.799999237060547,26.200000762939453,26.200000762939453,25.399999618530273,25.0,27.0,27.600000381469727,27.5,27.799999237060547,28.0,27.700000762939453,27.100000381469727,28.0,27.299999237060547,26.5,27.899999618530273,27.799999237060547,27.100000381469727,26.700000762939453,28.399999618530273,28.100000381469727,27.5,28.600000381469727,29.0,28.799999237060547,28.899999618530273,28.399999618530273,28.799999237060547,28.799999237060547,28.899999618530273,29.200000762939453,29.0,29.700000762939453,29.600000381469727,28.700000762939453,28.399999618530273,29.399999618530273,27.299999237060547,28.700000762939453,28.200000762939453,28.700000762939453,27.5,29.0,28.0,28.200000762939453,29.0,28.600000381469727,28.600000381469727,29.200000762939453,28.899999618530273,28.299999237060547,28.600000381469727,29.200000762939453,28.899999618530273,28.299999237060547,28.200000762939453,28.600000381469727,28.700000762939453,26.899999618530273,28.200000762939453,28.600000381469727,28.100000381469727,27.100000381469727,27.700000762939453,26.600000381469727,27.399999618530273,26.299999237060547,26.5,26.5,25.299999237060547,25.100000381469727,23.299999237060547,22.700000762939453,21.600000381469727,20.100000381469727,21.399999618530273,21.5,21.899999618530273,18.200000762939453,21.399999618530273,19.600000381469727,22.5,23.200000762939453,24.399999618530273,24.700000762939453,25.399999618530273,26.899999618530273,26.0,27.600000381469727,26.799999237060547,28.5,27.100000381469727,25.899999618530273,26.600000381469727,25.799999237060547,26.799999237060547,26.0,25.100000381469727,24.899999618530273,26.799999237060547,24.899999618530273,23.0,23.899999618530273,25.100000381469727,22.899999618530273,21.799999237060547,24.600000381469727,24.799999237060547,23.700000762939453,21.700000762939453,18.299999237060547,19.600000381469727,15.699999809265137,20.0,18.5,16.899999618530273,15.0,14.899999618530273,13.399999618530273,8.600000381469727,11.800000190734863,9.699999809265137,6.699999809265137,4.300000190734863,1.600000023841858,0.30000001192092896,1.100000023841858,4.0,7.699999809265137,11.399999618530273,12.399999618530273,13.300000190734863,15.199999809265137,17.399999618530273,19.399999618530273,17.0,15.699999809265137,19.799999237060547,20.299999237060547,17.100000381469727,21.799999237060547,23.5,22.5,21.799999237060547,24.200000762939453,23.700000762939453,22.100000381469727,20.899999618530273,21.0,19.700000762939453,15.899999618530273,16.100000381469727,15.5,19.100000381469727,20.200000762939453,18.799999237060547,21.799999237060547,23.5,22.5,24.700000762939453,25.700000762939453,25.200000762939453,27.299999237060547,27.5,27.200000762939453,27.299999237060547,27.600000381469727,28.100000381469727,27.799999237060547,27.700000762939453,27.899999618530273,28.399999618530273,28.700000762939453,28.600000381469727,28.5,27.799999237060547,28.100000381469727,28.899999618530273,27.700000762939453,27.700000762939453,29.100000381469727,28.299999237060547,27.100000381469727,27.799999237060547,29.0,26.899999618530273,26.399999618530273,27.899999618530273,29.0,27.200000762939453,26.700000762939453,28.100000381469727,27.700000762939453,24.700000762939453,24.600000381469727,26.200000762939453,24.600000381469727,25.899999618530273,26.299999237060547,24.399999618530273,25.5,26.299999237060547,25.700000762939453,23.100000381469727,25.600000381469727,26.5,23.799999237060547,24.600000381469727,27.0,26.299999237060547,23.299999237060547,24.799999237060547,27.200000762939453,25.899999618530273,24.600000381469727,26.799999237060547,26.299999237060547,27.0,26.200000762939453,25.299999237060547,24.600000381469727,22.700000762939453,23.5,26.200000762939453,24.100000381469727,23.600000381469727,26.100000381469727,25.700000762939453,24.0,25.799999237060547,27.600000381469727,26.100000381469727,25.0,27.100000381469727,28.5,26.799999237060547,26.299999237060547,26.700000762939453,26.799999237060547,24.200000762939453,25.5,24.799999237060547,26.100000381469727,26.100000381469727,27.0,27.700000762939453,27.899999618530273,28.299999237060547,28.299999237060547,28.700000762939453,28.799999237060547,29.0,27.299999237060547,27.899999618530273,28.600000381469727,27.700000762939453,28.0,26.600000381469727,27.200000762939453,27.700000762939453,27.899999618530273,28.200000762939453,26.399999618530273,27.299999237060547,27.0,29.0,27.600000381469727,28.399999618530273,28.0,28.100000381469727,28.299999237060547,28.399999618530273,27.700000762939453,27.899999618530273,29.200000762939453,27.399999618530273,28.700000762939453,28.0,28.0,28.700000762939453,27.799999237060547,28.200000762939453,28.700000762939453,28.100000381469727,27.899999618530273,28.299999237060547,28.299999237060547,27.799999237060547,28.700000762939453,27.700000762939453,28.399999618530273,27.600000381469727,28.200000762939453,27.700000762939453,28.0,28.0,27.700000762939453,26.5,26.299999237060547,26.600000381469727,25.899999618530273,27.200000762939453,26.299999237060547,25.600000381469727,27.299999237060547,27.700000762939453,27.200000762939453,27.399999618530273,27.799999237060547,27.600000381469727,27.899999618530273,27.100000381469727,28.5,27.399999618530273,27.899999618530273,29.0,28.899999618530273,27.899999618530273,28.200000762939453,29.5,29.100000381469727,29.0,29.399999618530273,29.5,29.0,29.0,29.200000762939453,28.0,28.700000762939453,28.799999237060547,28.600000381469727,27.5,28.799999237060547,29.0,28.100000381469727,27.299999237060547,28.0,29.200000762939453,27.200000762939453,27.899999618530273,28.600000381469727,28.799999237060547,27.100000381469727,28.100000381469727,28.700000762939453,27.600000381469727,25.200000762939453,27.200000762939453,27.799999237060547,26.299999237060547,27.799999237060547,28.399999618530273,27.899999618530273,25.899999618530273,26.600000381469727,28.5,28.399999618530273,28.0,28.5,29.0,28.399999618530273,28.200000762939453,28.799999237060547,28.299999237060547,26.5,28.799999237060547,29.0,28.299999237060547,28.299999237060547,29.600000381469727,29.100000381469727,28.399999618530273,29.399999618530273,29.600000381469727,29.600000381469727,29.600000381469727,29.799999237060547,30.200000762939453,29.399999618530273,30.0,29.600000381469727,29.799999237060547,30.200000762939453,30.0,29.700000762939453,30.0,28.899999618530273,28.600000381469727,27.0,27.799999237060547,28.399999618530273,27.700000762939453,27.899999618530273,28.299999237060547,27.299999237060547,26.799999237060547,27.700000762939453,27.799999237060547,28.100000381469727,27.799999237060547,27.5,27.0,28.399999618530273,27.799999237060547,26.399999618530273,26.700000762939453,27.700000762939453,26.100000381469727,25.899999618530273,26.600000381469727,26.299999237060547,26.0,25.0,26.100000381469727,24.600000381469727,24.899999618530273,24.100000381469727,24.5,24.600000381469727,24.200000762939453,23.399999618530273,22.0,22.700000762939453,21.299999237060547,21.200000762939453,21.600000381469727,19.799999237060547,20.399999618530273,18.600000381469727,18.600000381469727,17.600000381469727,20.100000381469727,18.600000381469727,21.0,22.399999618530273,23.700000762939453,24.399999618530273,24.200000762939453,25.399999618530273,25.100000381469727,26.5,25.5,22.700000762939453,22.700000762939453,23.299999237060547,23.700000762939453,23.600000381469727,21.200000762939453,22.5,22.799999237060547,22.5,21.0,22.5,23.200000762939453,20.700000762939453,21.0,23.100000381469727,22.0,22.600000381469727,20.600000381469727,17.899999618530273,19.299999237060547,15.5,17.600000381469727,16.299999237060547,15.300000190734863,13.399999618530273,12.800000190734863,12.100000381469727,10.100000381469727,10.899999618530273,8.800000190734863,7.5,5.599999904632568,3.799999952316284,1.5,0.20000000298023224,1.100000023841858,3.299999952316284,7.0,7.5,10.699999809265137,12.100000381469727,12.5,14.699999809265137,14.5,13.300000190734863,15.899999618530273,18.200000762939453,16.399999618530273,19.100000381469727,20.799999237060547,20.700000762939453,22.5,22.299999237060547,22.799999237060547,23.100000381469727,20.600000381469727,20.200000762939453,21.100000381469727,16.899999618530273,16.299999237060547,15.5,19.0,19.700000762939453,18.0,20.399999618530273,21.700000762939453,19.700000762939453,21.700000762939453,22.399999618530273,22.799999237060547,24.200000762939453,24.399999618530273,25.700000762939453,24.299999237060547,24.5,25.5,25.399999618530273,24.600000381469727,25.5,24.899999618530273,25.799999237060547,26.200000762939453,25.100000381469727,25.299999237060547,26.0,25.600000381469727,24.299999237060547,24.399999618530273,26.700000762939453,25.700000762939453,24.5,26.0,26.0,24.700000762939453,24.100000381469727,27.100000381469727,27.0,25.299999237060547,26.700000762939453,27.200000762939453,26.0,22.399999618530273,25.100000381469727,24.799999237060547,23.299999237060547,24.899999618530273,24.200000762939453,22.899999618530273,22.399999618530273,23.799999237060547,22.799999237060547,22.200000762939453,23.299999237060547,23.299999237060547,21.399999618530273,21.5,22.700000762939453,21.799999237060547,19.700000762939453,22.600000381469727,24.0,23.100000381469727,21.5,24.100000381469727,24.5,24.399999618530273,24.0,22.200000762939453,22.0,18.399999618530273,20.899999618530273,22.399999618530273,19.0,20.100000381469727,22.0,22.299999237060547,19.299999237060547,23.200000762939453,25.700000762939453,24.100000381469727,23.600000381469727,26.100000381469727,26.899999618530273,26.100000381469727,26.200000762939453,25.5,26.100000381469727,26.299999237060547,24.299999237060547,25.200000762939453,23.399999618530273,24.700000762939453,24.600000381469727,25.200000762939453,24.399999618530273,25.799999237060547,25.700000762939453,27.5,26.700000762939453,27.0,25.799999237060547,25.399999618530273,27.0,25.200000762939453,26.0,25.899999618530273,26.399999618530273,27.0,25.700000762939453,26.799999237060547,25.700000762939453,27.0,25.600000381469727,27.700000762939453,24.5,25.399999618530273,25.0,25.799999237060547,26.700000762939453,26.700000762939453,26.0,27.299999237060547,28.200000762939453,26.399999618530273,27.600000381469727,26.399999618530273,26.799999237060547,27.899999618530273,26.700000762939453,27.200000762939453,27.600000381469727,26.399999618530273,27.0,26.5,26.600000381469727,25.700000762939453,25.5,25.299999237060547,25.600000381469727,25.299999237060547,25.0,25.299999237060547,25.600000381469727,26.0,24.0,26.200000762939453,24.5,24.799999237060547,25.200000762939453,25.399999618530273,25.100000381469727,25.600000381469727,26.299999237060547,26.899999618530273,25.799999237060547,25.299999237060547,25.899999618530273,26.700000762939453,25.899999618530273,26.5,27.0,25.700000762939453,26.5,28.0,27.700000762939453,27.399999618530273,27.100000381469727,29.200000762939453,28.200000762939453,28.899999618530273,28.399999618530273,29.0,28.700000762939453,28.399999618530273,29.0,27.600000381469727,27.700000762939453,28.299999237060547,27.899999618530273,26.100000381469727,28.200000762939453,28.700000762939453,27.100000381469727,25.600000381469727,27.899999618530273,27.600000381469727,27.0,25.399999618530273,27.700000762939453,27.200000762939453,25.899999618530273,27.299999237060547,27.799999237060547,27.299999237060547,24.899999618530273,26.600000381469727,27.600000381469727,26.200000762939453,26.600000381469727,27.899999618530273,28.100000381469727,26.700000762939453,26.600000381469727,28.299999237060547,28.299999237060547,28.100000381469727,27.700000762939453,28.5,28.0,27.899999618530273,28.799999237060547,27.600000381469727,27.200000762939453,28.799999237060547,28.5,28.299999237060547,27.700000762939453,29.100000381469727,28.700000762939453,28.399999618530273,28.5,29.200000762939453,29.0,28.700000762939453,29.399999618530273,29.899999618530273,29.100000381469727,29.700000762939453,29.299999237060547,28.600000381469727,29.600000381469727,29.600000381469727,29.399999618530273,29.5,28.299999237060547,29.0,28.5,28.299999237060547,27.399999618530273,27.600000381469727,28.899999618530273,28.100000381469727,27.799999237060547,27.100000381469727,28.0,28.700000762939453,27.600000381469727,27.700000762939453,28.100000381469727,26.899999618530273,27.700000762939453,28.200000762939453,27.700000762939453,27.100000381469727,27.399999618530273,27.799999237060547,26.0,27.100000381469727,27.600000381469727,27.100000381469727,26.700000762939453,26.5,25.700000762939453,26.799999237060547,25.299999237060547,25.299999237060547,24.899999618530273,25.0,25.899999618530273,23.600000381469727,23.299999237060547,23.100000381469727,20.700000762939453,23.600000381469727,23.700000762939453,22.5,21.0,21.799999237060547,19.399999618530273,22.100000381469727,20.700000762939453,22.5,21.100000381469727,21.200000762939453,24.5,22.700000762939453,26.399999618530273,25.5,27.200000762939453,25.600000381469727,23.700000762939453,24.100000381469727,22.700000762939453,24.799999237060547,25.299999237060547,22.899999618530273,23.200000762939453,24.700000762939453,24.100000381469727,20.799999237060547,24.600000381469727,24.899999618530273,24.299999237060547,22.0,24.600000381469727,24.399999618530273,23.700000762939453,22.5,20.5,19.799999237060547,17.299999237060547,17.5,14.800000190734863,14.699999809265137,14.5,13.300000190734863,13.899999618530273,11.300000190734863,12.699999809265137,11.800000190734863,9.5,8.399999618530273,6.599999904632568,3.200000047683716,1.399999976158142,0.20000000298023224,1.5,3.799999952316284,6.300000190734863,8.100000381469727,10.0,12.399999618530273,14.199999809265137,14.5,14.199999809265137,16.0,18.600000381469727,19.100000381469727,22.0,22.0,22.899999618530273,24.700000762939453,22.899999618530273,23.899999618530273,23.600000381469727,21.299999237060547,20.100000381469727,20.200000762939453,17.299999237060547,16.700000762939453,17.899999618530273,21.100000381469727,22.100000381469727,21.299999237060547,23.600000381469727,24.399999618530273,22.799999237060547,24.100000381469727,24.700000762939453,23.399999618530273,25.899999618530273,25.5,25.799999237060547,24.799999237060547,25.5,26.399999618530273,25.100000381469727,24.700000762939453,26.600000381469727,25.799999237060547,25.5,25.700000762939453,25.200000762939453,23.299999237060547,25.200000762939453,26.399999618530273,23.5,24.299999237060547,26.299999237060547,25.5,23.399999618530273,26.200000762939453,27.100000381469727,24.100000381469727,24.399999618530273,27.5,27.399999618530273,25.200000762939453,26.799999237060547,27.5,27.100000381469727,23.5,26.299999237060547,24.600000381469727,22.299999237060547,24.0,24.700000762939453,23.0,21.799999237060547,22.899999618530273,22.100000381469727,21.0,20.5,22.299999237060547,20.0,19.399999618530273,22.0,22.799999237060547,18.600000381469727,19.899999618530273,22.799999237060547,22.399999618530273,19.5,22.700000762939453,23.899999618530273,24.899999618530273,24.100000381469727,21.799999237060547,20.399999618530273,18.200000762939453,20.5,22.200000762939453,17.399999618530273,20.100000381469727,22.899999618530273,22.399999618530273,20.0,24.600000381469727,25.399999618530273,24.899999618530273,24.799999237060547,27.299999237060547,27.200000762939453,27.899999618530273,27.600000381469727,27.5,28.0,27.0,26.299999237060547,27.100000381469727,25.200000762939453,26.799999237060547,26.5,26.799999237060547,26.5,26.5,25.899999618530273,28.0,27.700000762939453,28.200000762939453,25.700000762939453,27.100000381469727,27.600000381469727,27.399999618530273,27.0,27.399999618530273,27.200000762939453,27.299999237060547,27.0,27.899999618530273,27.700000762939453,27.700000762939453,27.899999618530273,28.600000381469727,27.299999237060547,27.299999237060547,26.700000762939453,27.399999618530273,26.200000762939453,26.0,25.600000381469727,26.200000762939453,27.899999618530273,27.299999237060547,28.100000381469727,27.299999237060547,28.0,28.0,26.899999618530273,27.0,28.5,26.899999618530273,26.799999237060547,28.299999237060547,27.899999618530273,25.399999618530273,26.5,27.299999237060547,27.299999237060547,26.700000762939453,27.200000762939453,27.100000381469727,27.200000762939453,27.5,27.399999618530273,27.600000381469727,25.899999618530273,26.399999618530273,26.5,28.399999618530273,26.700000762939453,26.399999618530273,27.600000381469727,28.0,27.299999237060547,27.200000762939453,28.399999618530273,27.5,26.600000381469727,27.299999237060547,28.299999237060547,27.700000762939453,27.200000762939453,28.799999237060547,28.799999237060547,27.700000762939453,27.399999618530273,28.899999618530273,28.700000762939453,28.399999618530273,28.899999618530273,28.899999618530273,28.299999237060547,28.399999618530273,28.799999237060547,28.399999618530273,26.600000381469727,28.399999618530273,28.0,27.0,27.399999618530273,28.600000381469727,28.299999237060547,26.100000381469727,27.899999618530273,28.799999237060547,28.100000381469727,26.200000762939453,28.0,28.600000381469727,25.600000381469727,27.5,27.899999618530273,27.899999618530273,25.200000762939453,26.799999237060547,27.600000381469727,27.799999237060547,26.799999237060547,27.899999618530273,28.299999237060547,27.5,25.399999618530273,28.700000762939453,28.5,28.0,28.200000762939453,28.899999618530273,27.899999618530273,27.899999618530273,28.5,28.100000381469727,26.700000762939453,29.0,29.200000762939453,28.0,28.100000381469727,29.600000381469727,29.0,28.200000762939453,29.0,29.700000762939453,29.0,29.200000762939453,29.399999618530273,29.899999618530273,29.5,29.899999618530273,29.5,29.399999618530273,29.600000381469727,29.799999237060547,29.799999237060547,29.299999237060547,26.899999618530273,27.299999237060547,26.700000762939453,26.399999618530273,26.5,26.200000762939453,25.600000381469727,25.100000381469727,26.0,27.0,26.700000762939453,26.799999237060547,27.200000762939453,27.299999237060547,25.799999237060547,25.5,27.100000381469727,26.200000762939453,25.5,24.0,26.299999237060547,24.700000762939453,22.600000381469727,25.0,25.100000381469727,23.200000762939453,23.5,24.299999237060547,22.600000381469727,24.299999237060547,23.299999237060547,23.700000762939453,22.799999237060547,23.600000381469727,22.899999618530273,22.600000381469727,23.5,22.899999618530273,21.600000381469727,22.5,21.399999618530273,20.100000381469727,21.100000381469727,19.399999618530273,18.299999237060547,18.899999618530273,16.899999618530273,17.600000381469727,17.899999618530273,18.700000762939453,22.0,20.5,25.100000381469727,23.200000762939453,24.700000762939453,23.399999618530273,21.100000381469727,19.600000381469727,19.5,23.700000762939453,21.399999618530273,18.799999237060547,19.799999237060547,21.299999237060547,21.0,18.399999618530273,21.600000381469727,21.700000762939453,21.100000381469727,21.200000762939453,21.200000762939453,21.0,22.5,19.700000762939453,20.200000762939453,16.799999237060547,16.100000381469727,14.199999809265137,12.100000381469727,12.699999809265137,13.399999618530273,12.800000190734863,13.100000381469727,11.800000190734863,13.300000190734863,12.800000190734863,10.899999618530273,9.199999809265137,8.0,5.699999809265137,4.300000190734863,1.399999976158142,0.30000001192092896,1.2999999523162842,3.799999952316284,5.699999809265137,8.5,9.199999809265137,12.100000381469727,13.199999809265137,11.300000190734863,14.0,15.800000190734863,17.700000762939453,18.799999237060547,20.0,20.200000762939453,23.899999618530273,21.799999237060547,23.100000381469727,23.100000381469727,21.600000381469727,20.600000381469727,20.399999618530273,18.0,18.200000762939453,18.299999237060547,20.399999618530273,21.5,19.899999618530273,22.399999618530273,22.200000762939453,19.700000762939453,19.5,20.5,20.299999237060547,21.0,23.200000762939453,22.200000762939453,21.700000762939453,21.899999618530273,21.700000762939453,22.399999618530273,22.100000381469727,22.299999237060547,23.200000762939453,21.5,23.399999618530273,24.200000762939453,21.0,23.5,21.899999618530273,20.600000381469727,22.299999237060547,23.0,22.200000762939453,19.100000381469727,23.100000381469727,23.5,20.600000381469727,22.0,24.600000381469727,24.399999618530273,23.299999237060547,24.0,25.600000381469727,24.5,20.700000762939453,23.799999237060547,22.5,23.0,22.899999618530273,22.399999618530273,20.5,19.700000762939453,20.299999237060547,19.299999237060547,18.200000762939453,17.600000381469727,19.299999237060547,17.399999618530273,17.399999618530273,20.200000762939453,17.5,16.399999618530273,18.100000381469727,21.600000381469727,18.700000762939453,17.0,20.799999237060547,22.100000381469727,23.5,21.700000762939453,19.299999237060547,16.5,14.899999618530273,16.200000762939453,18.5,15.300000190734863,18.0,18.0,18.0,19.399999618530273,21.100000381469727,22.100000381469727,21.899999618530273,21.5,23.200000762939453,23.799999237060547,24.5,24.899999618530273,25.200000762939453,25.299999237060547,25.5,23.0,24.700000762939453,20.600000381469727,23.5,22.100000381469727,22.799999237060547,21.299999237060547,23.700000762939453,22.700000762939453,25.299999237060547,24.399999618530273,25.100000381469727,21.799999237060547,24.0,24.799999237060547,23.200000762939453,24.200000762939453,24.0,25.299999237060547,24.899999618530273,25.200000762939453,26.0,24.799999237060547,25.799999237060547,24.100000381469727,25.200000762939453,23.100000381469727,21.600000381469727,22.899999618530273,22.5,24.399999618530273,24.299999237060547,25.100000381469727,24.5,25.899999618530273,24.899999618530273,25.899999618530273,25.899999618530273,25.5,26.200000762939453,25.899999618530273,25.799999237060547,25.299999237060547,24.399999618530273,25.100000381469727,25.299999237060547,23.799999237060547,23.200000762939453,22.5,24.0,24.299999237060547,22.5,24.0,24.200000762939453,22.700000762939453,25.0,23.5,23.299999237060547,22.299999237060547,23.600000381469727,24.5,26.5,24.600000381469727,24.899999618530273,25.899999618530273,25.700000762939453,25.899999618530273,23.700000762939453,26.100000381469727,26.299999237060547,23.600000381469727,25.799999237060547,26.299999237060547,25.200000762939453,25.299999237060547,26.100000381469727,27.899999618530273,27.100000381469727,26.299999237060547,27.399999618530273,27.600000381469727,27.600000381469727,28.5,28.100000381469727,27.5,27.799999237060547,26.799999237060547,26.799999237060547,27.799999237060547,26.899999618530273,26.399999618530273,25.100000381469727,28.200000762939453,27.600000381469727,26.600000381469727,25.399999618530273,27.100000381469727,28.200000762939453,26.600000381469727,25.600000381469727,26.600000381469727,26.5,24.700000762939453,27.0,27.299999237060547,26.700000762939453,25.200000762939453,27.799999237060547,27.899999618530273,25.899999618530273,27.100000381469727,28.0,26.899999618530273,27.100000381469727,26.399999618530273,28.100000381469727,27.299999237060547,28.299999237060547,28.5,27.600000381469727,28.100000381469727,28.100000381469727,28.799999237060547,27.700000762939453,27.299999237060547,29.200000762939453,29.5,28.799999237060547,28.5,29.5,29.399999618530273,28.700000762939453,29.399999618530273,29.700000762939453,29.299999237060547,29.5,29.899999618530273,29.799999237060547,29.700000762939453,30.100000381469727,29.799999237060547,29.700000762939453,30.100000381469727,30.100000381469727,29.200000762939453,29.200000762939453,26.899999618530273,25.899999618530273,26.0,25.5,25.700000762939453,24.600000381469727,25.200000762939453,24.200000762939453,23.799999237060547,24.799999237060547,25.299999237060547,24.399999618530273,25.399999618530273,24.5,24.100000381469727,22.899999618530273,24.299999237060547,23.600000381469727,24.0,23.200000762939453,23.899999618530273,23.100000381469727,21.100000381469727,23.600000381469727,24.399999618530273,23.399999618530273,21.0,21.899999618530273,22.5,22.399999618530273,21.100000381469727,21.5,21.899999618530273,21.600000381469727,21.5,20.399999618530273,20.600000381469727,20.299999237060547,21.200000762939453,20.399999618530273,20.899999618530273,19.799999237060547,18.899999618530273,17.899999618530273,16.200000762939453,16.100000381469727,15.600000381469727,17.100000381469727,17.200000762939453,16.600000381469727,21.200000762939453,19.0,21.0,21.399999618530273,22.100000381469727,20.100000381469727,19.700000762939453,19.700000762939453,18.5,20.700000762939453,19.700000762939453,17.799999237060547,17.0,20.399999618530273,19.5,17.5,19.899999618530273,18.899999618530273,19.0,18.5,19.5,19.100000381469727,20.600000381469727,19.200000762939453,16.899999618530273,16.799999237060547,14.699999809265137,15.0,11.399999618530273,11.800000190734863,13.399999618530273,12.800000190734863,13.800000190734863,11.800000190734863,14.100000381469727,14.300000190734863,13.0,10.699999809265137,10.699999809265137,8.800000190734863,6.900000095367432,4.300000190734863,1.2999999523162842,0.20000000298023224,1.399999976158142,2.799999952316284,3.799999952316284,7.199999809265137,10.5,9.600000381469727,10.0,12.0,14.0,16.600000381469727,16.200000762939453,17.600000381469727,18.399999618530273,21.600000381469727,20.200000762939453,21.700000762939453,21.600000381469727,19.600000381469727,19.799999237060547,19.5,18.700000762939453,16.0,15.600000381469727,17.200000762939453,18.299999237060547,18.0,20.899999618530273,20.200000762939453,18.799999237060547,19.200000762939453,19.399999618530273,18.899999618530273,21.0,22.600000381469727,21.799999237060547,21.600000381469727,21.200000762939453,20.899999618530273,21.299999237060547,21.100000381469727,21.799999237060547,20.700000762939453,21.100000381469727,21.399999618530273,23.299999237060547,21.200000762939453,19.899999618530273,23.0,18.200000762939453,19.899999618530273,21.600000381469727,20.399999618530273,18.299999237060547,20.899999618530273,22.0,19.299999237060547,20.100000381469727,21.5,22.299999237060547,21.600000381469727,21.0,22.399999618530273,22.200000762939453,20.600000381469727,20.799999237060547,21.700000762939453,19.700000762939453,19.899999618530273,20.600000381469727,18.299999237060547,18.100000381469727,17.299999237060547,17.5,16.700000762939453,16.100000381469727,16.899999618530273,16.399999618530273,14.199999809265137,17.700000762939453,16.799999237060547,15.600000381469727,15.600000381469727,18.399999618530273,15.899999618530273,15.5,16.299999237060547,21.0,21.399999618530273,21.899999618530273,16.700000762939453,15.600000381469727,14.600000381469727,16.799999237060547,17.5,13.699999809265137,16.5,18.0,17.799999237060547,17.5,19.200000762939453,19.5,18.799999237060547,21.200000762939453,22.5,22.100000381469727,22.200000762939453,22.600000381469727,22.899999618530273,22.899999618530273,22.200000762939453,21.5,21.799999237060547,19.399999618530273,20.799999237060547,21.0,21.700000762939453,20.5,22.399999618530273,20.200000762939453,24.0,22.799999237060547,22.700000762939453,21.799999237060547,23.0,23.399999618530273,23.0,22.899999618530273,22.5,22.100000381469727,22.399999618530273,22.399999618530273,23.700000762939453,21.399999618530273,22.399999618530273,23.299999237060547,24.0,21.399999618530273,21.700000762939453,20.899999618530273,22.600000381469727,22.200000762939453,22.799999237060547,21.5,21.899999618530273,23.100000381469727,23.200000762939453,23.899999618530273,23.200000762939453,23.600000381469727,23.100000381469727,22.0,21.899999618530273,23.399999618530273,22.5,23.5,22.600000381469727,21.799999237060547,22.5,21.700000762939453,22.5,23.399999618530273,22.600000381469727,22.399999618530273,23.200000762939453,23.700000762939453,23.399999618530273,23.200000762939453,22.600000381469727,21.399999618530273,22.899999618530273,22.0,24.299999237060547,22.100000381469727,22.899999618530273,24.100000381469727,24.5,24.700000762939453,24.399999618530273,24.100000381469727,24.700000762939453,23.600000381469727,21.5,25.899999618530273,24.5,23.100000381469727,24.100000381469727,25.5,23.5,22.200000762939453,26.399999618530273,26.600000381469727,23.799999237060547,26.399999618530273,26.0,25.5,26.700000762939453,26.299999237060547,24.700000762939453,25.799999237060547,26.100000381469727,24.299999237060547,22.600000381469727,26.299999237060547,26.600000381469727,24.600000381469727,23.0,25.299999237060547,26.700000762939453,23.200000762939453,23.200000762939453,26.100000381469727,25.299999237060547,23.799999237060547,25.100000381469727,26.700000762939453,25.299999237060547,23.200000762939453,25.5,26.200000762939453,24.700000762939453,24.899999618530273,25.600000381469727,25.799999237060547,25.5,24.600000381469727,26.200000762939453,26.5,27.100000381469727,28.100000381469727,28.299999237060547,28.600000381469727,27.5,28.700000762939453,27.399999618530273,27.299999237060547,28.5,29.0,28.399999618530273,28.0,28.700000762939453,29.299999237060547,28.700000762939453,28.399999618530273,29.600000381469727,29.0,29.600000381469727,29.0,29.700000762939453,29.899999618530273,29.299999237060547,29.600000381469727,29.600000381469727,29.5,29.600000381469727,29.100000381469727,28.899999618530273,25.700000762939453,25.200000762939453,24.600000381469727,24.299999237060547,23.200000762939453,23.399999618530273,22.399999618530273,24.399999618530273,23.5,23.700000762939453,22.799999237060547,23.399999618530273,23.5,25.5,23.600000381469727,23.200000762939453,22.600000381469727,24.100000381469727,22.799999237060547,22.100000381469727,23.299999237060547,23.299999237060547,22.0,21.899999618530273,22.299999237060547,24.299999237060547,21.600000381469727,21.600000381469727,21.0,21.700000762939453,21.700000762939453,20.399999618530273,20.100000381469727,20.100000381469727,19.5,20.299999237060547,19.399999618530273,19.299999237060547,18.700000762939453,17.600000381469727,19.799999237060547,16.200000762939453,16.600000381469727,15.399999618530273,15.100000381469727,15.699999809265137,13.199999809265137,15.800000190734863,15.0,14.600000381469727,17.700000762939453,16.5,20.799999237060547,21.0,21.5,19.600000381469727,16.600000381469727,17.399999618530273,17.200000762939453,18.5,18.5,15.699999809265137,16.299999237060547,18.600000381469727,18.5,15.899999618530273,19.100000381469727,19.799999237060547,18.700000762939453,17.600000381469727,19.600000381469727,18.799999237060547,19.700000762939453,17.700000762939453,17.200000762939453,15.0,14.0,13.5,10.399999618530273,11.600000381469727,11.399999618530273,11.100000381469727,12.100000381469727,11.800000190734863,14.699999809265137,14.899999618530273,13.399999618530273,11.399999618530273,9.800000190734863,9.699999809265137,8.399999618530273,6.199999809265137,3.700000047683716,1.2000000476837158,0.20000000298023224,1.2000000476837158,2.299999952316284,5.400000095367432,6.699999809265137,8.600000381469727,8.199999809265137,9.199999809265137,10.899999618530273,14.399999618530273,13.699999809265137,14.600000381469727,15.600000381469727,18.0,17.200000762939453,18.200000762939453,16.799999237060547,16.799999237060547,17.200000762939453,17.299999237060547,17.200000762939453,15.699999809265137,14.5,13.800000190734863,14.199999809265137,15.399999618530273,16.700000762939453,16.700000762939453,15.199999809265137,16.200000762939453,15.5,16.100000381469727,18.5,18.399999618530273,21.200000762939453,18.100000381469727,18.5,20.100000381469727,20.700000762939453,19.299999237060547,18.899999618530273,19.899999618530273,20.700000762939453,21.799999237060547,19.799999237060547,18.899999618530273,18.299999237060547,19.600000381469727,17.299999237060547,19.100000381469727,19.899999618530273,20.600000381469727,16.600000381469727,17.399999618530273,21.700000762939453,20.799999237060547,19.899999618530273,20.200000762939453,21.700000762939453,20.299999237060547,18.399999618530273,18.5,20.200000762939453,18.899999618530273,17.700000762939453,18.0,18.5,19.100000381469727,16.5,14.800000190734863,14.5,15.899999618530273,14.300000190734863,12.800000190734863,13.699999809265137,15.5,14.100000381469727,11.899999618530273,14.399999618530273,14.199999809265137,13.300000190734863,13.300000190734863,16.600000381469727,14.699999809265137,14.300000190734863,16.100000381469727,20.0,20.100000381469727,21.100000381469727,14.600000381469727,14.5,12.399999618530273,15.0,16.700000762939453,12.300000190734863,14.899999618530273,14.699999809265137,17.399999618530273,13.5,15.800000190734863,16.399999618530273,18.200000762939453,19.100000381469727,19.200000762939453,19.5,19.799999237060547,19.200000762939453,19.0,19.5,21.200000762939453,17.700000762939453,19.5,17.200000762939453,19.799999237060547,19.5,19.700000762939453,21.100000381469727,19.799999237060547,19.5,21.700000762939453,21.299999237060547,21.899999618530273,19.399999618530273,20.899999618530273,21.200000762939453,19.799999237060547,19.0,20.5,20.399999618530273,20.700000762939453,21.399999618530273,21.899999618530273,20.700000762939453,22.200000762939453,19.5,21.5,20.5,20.600000381469727,18.899999618530273,20.899999618530273,20.0,21.799999237060547,21.0,21.700000762939453,23.299999237060547,22.299999237060547,22.700000762939453,21.799999237060547,21.600000381469727,22.899999618530273,22.5,22.399999618530273,22.700000762939453,22.299999237060547,20.799999237060547,21.799999237060547,21.899999618530273,21.399999618530273,20.399999618530273,22.100000381469727,22.299999237060547,20.600000381469727,22.200000762939453,22.5,20.799999237060547,22.200000762939453,21.600000381469727,21.100000381469727,19.799999237060547,20.799999237060547,20.200000762939453,21.399999618530273,20.399999618530273,21.399999618530273,21.399999618530273,23.0,22.700000762939453,21.299999237060547,22.899999618530273,22.0,21.799999237060547,22.100000381469727,23.399999618530273,22.399999618530273,22.0,23.799999237060547,25.100000381469727,23.399999618530273,23.200000762939453,25.100000381469727,25.299999237060547,23.700000762939453,25.100000381469727,25.0,24.700000762939453,24.100000381469727,24.700000762939453,24.100000381469727,24.0,25.200000762939453,24.5,22.600000381469727,25.399999618530273,24.600000381469727,24.100000381469727,23.600000381469727,24.700000762939453,25.5,22.899999618530273,23.700000762939453,24.799999237060547,24.899999618530273,21.100000381469727,24.799999237060547,25.200000762939453,23.700000762939453,22.299999237060547,23.899999618530273,24.0,23.299999237060547,24.200000762939453,24.299999237060547,25.600000381469727,25.600000381469727,24.100000381469727,27.0,27.200000762939453,27.200000762939453,27.5,27.600000381469727,27.799999237060547,25.799999237060547,28.299999237060547,28.5,27.399999618530273,28.299999237060547,29.299999237060547,28.5,27.600000381469727,29.600000381469727,28.899999618530273,28.600000381469727,29.200000762939453,29.899999618530273,28.299999237060547,29.799999237060547,29.100000381469727,29.899999618530273,29.700000762939453,29.600000381469727,29.799999237060547,29.5,29.600000381469727,29.799999237060547,29.399999618530273,29.0,25.600000381469727,23.899999618530273,23.299999237060547,22.799999237060547,22.5,21.799999237060547,23.200000762939453,21.5,21.399999618530273,21.799999237060547,21.5,21.399999618530273,23.100000381469727,21.700000762939453,21.299999237060547,21.299999237060547,20.5,19.899999618530273,19.399999618530273,18.399999618530273,19.600000381469727,19.100000381469727,17.299999237060547,18.0,19.0,17.700000762939453,21.0,16.0,17.600000381469727,17.399999618530273,18.700000762939453,16.600000381469727,18.200000762939453,19.0,16.299999237060547,17.299999237060547,17.0,17.700000762939453,18.0,17.600000381469727,17.100000381469727,14.899999618530273,15.199999809265137,14.699999809265137,11.600000381469727,13.600000381469727,12.100000381469727,13.899999618530273,11.699999809265137,14.699999809265137,16.299999237060547,13.5,18.700000762939453,16.200000762939453,17.399999618530273,16.899999618530273,15.600000381469727,13.699999809265137,14.800000190734863,16.5,15.5,13.699999809265137,15.100000381469727,16.0,14.800000190734863,14.699999809265137,16.600000381469727,16.399999618530273,16.5,16.0,16.299999237060547,15.800000190734863,16.700000762939453,15.399999618530273,15.399999618530273,13.0,11.399999618530273,10.399999618530273,8.600000381469727,9.300000190734863,10.0,9.300000190734863,11.300000190734863,10.800000190734863,13.399999618530273,13.600000381469727,12.699999809265137,11.600000381469727,11.0,10.800000190734863,9.399999618530273,7.599999904632568,6.599999904632568,4.0,1.100000023841858,0.20000000298023224,1.2999999523162842,3.5,4.099999904632568,6.199999809265137,6.099999904632568,7.099999904632568,9.100000381469727,10.199999809265137,11.399999618530273,11.800000190734863,13.699999809265137,15.300000190734863,14.0,15.5,16.299999237060547,15.600000381469727,16.100000381469727,16.700000762939453,15.800000190734863,14.199999809265137,12.600000381469727,11.800000190734863,13.699999809265137,12.899999618530273,16.700000762939453,15.399999618530273,14.199999809265137,15.300000190734863,14.699999809265137,15.399999618530273,14.800000190734863,15.5,17.899999618530273,16.0,16.200000762939453,16.399999618530273,16.600000381469727,16.5,15.300000190734863,16.299999237060547,16.100000381469727,16.100000381469727,15.199999809265137,15.199999809265137,14.899999618530273,15.300000190734863,13.5,17.100000381469727,15.0,14.199999809265137,12.199999809265137,13.199999809265137,15.0,13.199999809265137,16.0,16.100000381469727,15.5,14.800000190734863,14.399999618530273,16.299999237060547,15.699999809265137,14.699999809265137,16.299999237060547,16.200000762939453,15.199999809265137,15.699999809265137,14.0,11.899999618530273,13.100000381469727,11.300000190734863,11.899999618530273,9.600000381469727,11.0,11.699999809265137,10.100000381469727,8.600000381469727,12.399999618530273,12.899999618530273,8.199999809265137,10.5,15.100000381469727,13.300000190734863,12.100000381469727,15.100000381469727,15.699999809265137,16.299999237060547,17.100000381469727,12.199999809265137,12.800000190734863,9.800000190734863,11.300000190734863,12.399999618530273,9.5,12.100000381469727,12.899999618530273,13.100000381469727,10.699999809265137,15.5,12.899999618530273,15.600000381469727,16.0,17.399999618530273,15.899999618530273,16.299999237060547,17.399999618530273,15.399999618530273,16.100000381469727,16.600000381469727,16.899999618530273,17.5,14.399999618530273,17.899999618530273,15.800000190734863,16.399999618530273,16.799999237060547,17.100000381469727,17.799999237060547,18.5,18.5,18.200000762939453,14.899999618530273,16.200000762939453,18.700000762939453,15.699999809265137,14.100000381469727,15.100000381469727,17.5,16.899999618530273,17.5,18.799999237060547,16.799999237060547,18.799999237060547,18.700000762939453,18.700000762939453,17.200000762939453,16.899999618530273,18.200000762939453,17.100000381469727,18.600000381469727,18.200000762939453,17.200000762939453,19.299999237060547,21.299999237060547,21.0,20.5,20.299999237060547,20.5,21.399999618530273,20.100000381469727,19.700000762939453,20.799999237060547,19.299999237060547,18.299999237060547,18.899999618530273,18.799999237060547,17.899999618530273,16.5,18.899999618530273,18.700000762939453,18.5,16.5,16.899999618530273,19.600000381469727,18.0,16.899999618530273,18.299999237060547,17.799999237060547,16.700000762939453,16.600000381469727,17.899999618530273,16.899999618530273,16.700000762939453,18.600000381469727,19.299999237060547,18.299999237060547,19.299999237060547,19.399999618530273,19.5,16.5,18.799999237060547,21.5,20.200000762939453,20.700000762939453,21.700000762939453,22.799999237060547,21.799999237060547,21.799999237060547,23.5,23.200000762939453,22.399999618530273,23.399999618530273,23.600000381469727,23.0,22.200000762939453,22.899999618530273,21.799999237060547,21.700000762939453,21.5,21.100000381469727,20.0,21.399999618530273,23.0,21.5,19.200000762939453,23.899999618530273,22.100000381469727,20.600000381469727,19.899999618530273,22.899999618530273,20.700000762939453,18.799999237060547,21.100000381469727,22.5,22.200000762939453,19.600000381469727,23.100000381469727,21.200000762939453,22.399999618530273,22.700000762939453,22.0,22.899999618530273,23.799999237060547,22.399999618530273,25.200000762939453,24.700000762939453,25.299999237060547,26.200000762939453,26.100000381469727,25.299999237060547,26.700000762939453,27.799999237060547,26.899999618530273,25.700000762939453,27.0,27.899999618530273,27.299999237060547,26.600000381469727,28.399999618530273,28.0,27.899999618530273,28.399999618530273,28.899999618530273,29.0,28.700000762939453,27.899999618530273,29.299999237060547,29.200000762939453,28.700000762939453,29.299999237060547,29.0,29.799999237060547,29.399999618530273,29.200000762939453,29.200000762939453,23.899999618530273,23.200000762939453,20.299999237060547,20.799999237060547,21.399999618530273,20.0,18.700000762939453,15.899999618530273,18.0,17.600000381469727,14.699999809265137,14.600000381469727,16.5,14.199999809265137,13.699999809265137,12.300000190734863,15.300000190734863,12.699999809265137,11.600000381469727,12.399999618530273,13.199999809265137,12.600000381469727,11.5,11.899999618530273,12.699999809265137,11.399999618530273,11.300000190734863,12.199999809265137,11.300000190734863,11.199999809265137,12.600000381469727,11.699999809265137,11.5,12.899999618530273,11.100000381469727,9.899999618530273,12.100000381469727,11.100000381469727,12.699999809265137,11.699999809265137,10.600000381469727,9.0,9.199999809265137,6.599999904632568,7.0,6.5,4.800000190734863,6.300000190734863,6.699999809265137,7.5,9.600000381469727,8.0,11.5,9.899999618530273,10.100000381469727,10.399999618530273,9.300000190734863,8.0,8.899999618530273,11.300000190734863,8.300000190734863,7.800000190734863,9.5,10.600000381469727,8.899999618530273,8.100000381469727,11.300000190734863,9.5,10.199999809265137,10.300000190734863,10.800000190734863,9.800000190734863,10.399999618530273,10.300000190734863,10.0,7.099999904632568,6.599999904632568,5.5,5.0,5.599999904632568,8.100000381469727,8.300000190734863,10.600000381469727,10.600000381469727,12.899999618530273,12.399999618530273,13.300000190734863,12.600000381469727,12.600000381469727,11.800000190734863,10.199999809265137,10.100000381469727,8.399999618530273,5.199999809265137,2.799999952316284,1.399999976158142,0.20000000298023224,1.0,3.0,6.800000190734863,4.0,3.200000047683716,5.400000095367432,6.0,6.099999904632568,6.199999809265137,6.300000190734863,8.0,8.800000190734863,9.899999618530273,11.100000381469727,11.899999618530273,12.5,12.100000381469727,11.300000190734863,9.5,7.900000095367432,6.900000095367432,6.699999809265137,6.099999904632568,10.5,8.399999618530273,6.699999809265137,7.800000190734863,6.5,8.0,8.300000190734863,9.899999618530273,9.899999618530273,9.5,8.100000381469727,8.899999618530273,9.399999618530273,8.899999618530273,8.600000381469727,9.699999809265137,11.0,9.600000381469727,10.899999618530273,8.300000190734863,9.0,10.699999809265137,7.800000190734863,7.400000095367432,9.399999618530273,9.0,8.399999618530273,7.599999904632568,9.300000190734863,9.300000190734863,8.100000381469727,9.100000381469727,10.800000190734863,8.199999809265137,8.600000381469727,9.5,9.600000381469727,7.800000190734863,9.300000190734863,8.899999618530273,8.399999618530273,8.600000381469727,9.5,7.099999904632568,7.0,9.699999809265137,7.199999809265137,6.099999904632568,7.5,8.600000381469727,6.5,4.599999904632568,9.0,8.300000190734863,6.699999809265137,6.800000190734863,8.699999809265137,7.0,7.199999809265137,9.300000190734863,10.399999618530273,9.399999618530273,9.100000381469727,7.199999809265137,6.099999904632568,5.5,5.699999809265137,5.400000095367432,4.800000190734863,5.300000190734863,7.099999904632568,7.800000190734863,6.800000190734863,6.0,9.100000381469727,8.100000381469727,5.5,8.699999809265137,9.199999809265137,9.600000381469727,9.5,8.800000190734863,9.300000190734863,11.0,9.699999809265137,9.800000190734863,7.900000095367432,8.300000190734863,7.199999809265137,9.600000381469727,8.899999618530273,9.399999618530273,11.5,10.899999618530273,11.399999618530273,10.699999809265137,8.699999809265137,9.699999809265137,10.699999809265137,8.100000381469727,9.0,9.800000190734863,10.0,10.699999809265137,12.199999809265137,13.0,12.699999809265137,12.600000381469727,12.0,11.399999618530273,9.5,10.100000381469727,9.800000190734863,11.399999618530273,11.399999618530273,11.899999618530273,13.199999809265137,13.600000381469727,15.100000381469727,13.0,14.5,14.399999618530273,13.399999618530273,13.5,13.600000381469727,12.399999618530273,12.5,12.300000190734863,11.800000190734863,11.800000190734863,10.899999618530273,10.100000381469727,10.5,10.100000381469727,10.5,10.699999809265137,10.5,9.399999618530273,10.699999809265137,10.899999618530273,9.699999809265137,9.399999618530273,9.600000381469727,10.199999809265137,10.0,11.600000381469727,11.5,11.600000381469727,11.100000381469727,13.300000190734863,12.0,10.699999809265137,11.199999809265137,12.800000190734863,11.199999809265137,10.699999809265137,13.699999809265137,12.600000381469727,11.899999618530273,12.300000190734863,14.699999809265137,13.199999809265137,12.199999809265137,14.899999618530273,14.199999809265137,13.600000381469727,14.399999618530273,14.699999809265137,15.800000190734863,16.299999237060547,17.100000381469727,13.600000381469727,14.899999618530273,16.0,13.800000190734863,12.699999809265137,14.699999809265137,16.399999618530273,13.899999618530273,12.199999809265137,16.299999237060547,15.600000381469727,14.100000381469727,13.100000381469727,16.600000381469727,14.600000381469727,12.699999809265137,14.100000381469727,15.800000190734863,15.100000381469727,12.5,16.399999618530273,16.100000381469727,14.300000190734863,16.799999237060547,18.799999237060547,18.5,19.299999237060547,18.899999618530273,21.299999237060547,21.200000762939453,22.799999237060547,24.5,23.100000381469727,23.100000381469727,25.100000381469727,25.5,25.100000381469727,25.399999618530273,25.700000762939453,27.5,26.5,25.200000762939453,28.100000381469727,28.100000381469727,26.600000381469727,27.0,28.799999237060547,28.700000762939453,28.200000762939453,28.5,29.200000762939453,29.299999237060547,29.299999237060547,28.399999618530273,29.299999237060547,29.0,29.200000762939453,28.5,29.100000381469727,18.899999618530273,18.5,15.899999618530273,15.399999618530273,14.100000381469727,13.800000190734863,12.699999809265137,10.899999618530273,11.300000190734863,11.399999618530273,9.399999618530273,9.5,9.300000190734863,8.800000190734863,7.599999904632568,9.100000381469727,9.300000190734863,7.900000095367432,7.300000190734863,7.5,8.100000381469727,7.099999904632568,7.0,7.5,7.400000095367432,7.5,7.199999809265137,7.300000190734863,6.800000190734863,7.099999904632568,7.400000095367432,6.800000190734863,6.599999904632568,7.699999809265137,7.099999904632568,7.900000095367432,7.300000190734863,6.900000095367432,7.400000095367432,5.699999809265137,6.400000095367432,5.300000190734863,4.900000095367432,4.199999809265137,3.0999999046325684,3.799999952316284,3.4000000953674316,3.299999952316284,3.799999952316284,3.5,5.0,5.300000190734863,6.0,6.199999809265137,6.099999904632568,5.699999809265137,5.599999904632568,5.199999809265137,5.300000190734863,5.400000095367432,6.400000095367432,5.199999809265137,4.400000095367432,5.900000095367432,5.800000190734863,4.300000190734863,5.800000190734863,6.400000095367432,6.900000095367432,5.900000095367432,6.599999904632568,6.800000190734863,6.400000095367432,6.900000095367432,5.5,4.599999904632568,3.799999952316284,3.4000000953674316,3.200000047683716,3.9000000953674316,6.400000095367432,7.099999904632568,8.600000381469727,10.199999809265137,10.800000190734863,10.800000190734863,11.600000381469727,11.199999809265137,10.399999618530273,11.600000381469727,9.899999618530273,10.399999618530273,8.100000381469727,5.900000095367432,3.5,2.5999999046325684,1.0,0.20000000298023224,0.8999999761581421,1.2000000476837158,1.399999976158142,1.399999976158142,1.7000000476837158,2.5999999046325684,2.799999952316284,3.299999952316284,3.5,4.0,4.599999904632568,6.300000190734863,7.5,7.599999904632568,7.900000095367432,8.100000381469727,7.099999904632568,6.300000190734863,5.599999904632568,3.5999999046325684,3.5999999046325684,4.300000190734863,4.300000190734863,4.900000095367432,4.5,4.599999904632568,4.199999809265137,4.400000095367432,4.900000095367432,5.400000095367432,6.099999904632568,5.199999809265137,5.400000095367432,5.300000190734863,6.5,4.800000190734863,5.300000190734863,6.0,5.599999904632568,5.900000095367432,6.400000095367432,5.300000190734863,5.300000190734863,5.699999809265137,4.599999904632568,4.099999904632568,4.400000095367432,4.5,4.800000190734863,3.9000000953674316,4.900000095367432,4.400000095367432,3.9000000953674316,4.800000190734863,5.5,5.199999809265137,4.800000190734863,4.699999809265137,6.0,4.800000190734863,5.099999904632568,5.199999809265137,5.800000190734863,5.900000095367432,5.099999904632568,3.700000047683716,4.0,4.199999809265137,3.700000047683716,3.700000047683716,4.0,3.799999952316284,2.799999952316284,2.799999952316284,3.9000000953674316,3.4000000953674316,4.400000095367432,3.700000047683716,4.699999809265137,3.5999999046325684,3.799999952316284,4.0,4.5,4.599999904632568,4.900000095367432,4.599999904632568,3.299999952316284,3.0,3.5999999046325684,3.4000000953674316,3.200000047683716,2.5999999046325684,4.300000190734863,3.700000047683716,2.799999952316284,3.799999952316284,4.5,4.5,3.9000000953674316,4.599999904632568,4.599999904632568,4.0,4.599999904632568,4.0,4.800000190734863,4.599999904632568,4.199999809265137,4.699999809265137,4.199999809265137,4.599999904632568,4.699999809265137,6.0,6.0,5.699999809265137,6.199999809265137,6.400000095367432,6.900000095367432,6.5,7.0,6.199999809265137,7.0,5.300000190734863,5.800000190734863,5.900000095367432,7.0,6.800000190734863,8.5,9.399999618530273,10.199999809265137,9.600000381469727,9.5,7.599999904632568,7.400000095367432,6.5,7.599999904632568,8.5,8.600000381469727,8.199999809265137,9.699999809265137,10.0,9.699999809265137,9.399999618530273,9.0,9.199999809265137,8.199999809265137,7.5,8.899999618530273,7.699999809265137,6.900000095367432,7.699999809265137,8.699999809265137,6.699999809265137,6.699999809265137,6.900000095367432,6.400000095367432,6.699999809265137,7.0,8.100000381469727,6.599999904632568,6.400000095367432,7.900000095367432,7.300000190734863,5.599999904632568,5.699999809265137,6.900000095367432,6.199999809265137,6.300000190734863,7.0,7.400000095367432,7.300000190734863,6.300000190734863,7.0,6.800000190734863,6.400000095367432,6.699999809265137,7.0,7.199999809265137,7.199999809265137,7.699999809265137,7.699999809265137,8.199999809265137,7.900000095367432,8.899999618530273,8.300000190734863,7.400000095367432,9.300000190734863,9.0,9.100000381469727,10.100000381469727,9.699999809265137,12.0,9.800000190734863,10.800000190734863,8.899999618530273,9.300000190734863,9.899999618530273,8.199999809265137,8.399999618530273,9.199999809265137,10.5,7.800000190734863,7.900000095367432,9.100000381469727,9.899999618530273,7.5,8.100000381469727,10.199999809265137,9.100000381469727,8.699999809265137,9.100000381469727,9.399999618530273,8.899999618530273,9.399999618530273,10.600000381469727,10.399999618530273,10.399999618530273,11.5,13.300000190734863,13.800000190734863,14.800000190734863,15.800000190734863,17.399999618530273,18.700000762939453,20.5,21.299999237060547,22.700000762939453,23.100000381469727,23.299999237060547,23.700000762939453,24.700000762939453,24.700000762939453,24.700000762939453,27.0,26.700000762939453,25.5,26.299999237060547,27.299999237060547,26.0,27.0,27.700000762939453,28.200000762939453,27.600000381469727,27.100000381469727,28.700000762939453,28.700000762939453,28.0,28.100000381469727,28.200000762939453,28.600000381469727,28.5,27.600000381469727,26.299999237060547,21.0,19.799999237060547,16.600000381469727,15.199999809265137,14.100000381469727,12.800000190734863,12.100000381469727,9.899999618530273,9.5,9.399999618530273,7.400000095367432,7.199999809265137,6.900000095367432,7.0,6.5,6.099999904632568,6.199999809265137,6.0,5.599999904632568,5.400000095367432,5.599999904632568,5.699999809265137,5.0,5.099999904632568,5.800000190734863,5.5,5.199999809265137,5.400000095367432,5.599999904632568,5.199999809265137,5.300000190734863,5.300000190734863,5.5,5.599999904632568,5.300000190734863,5.0,5.5,4.300000190734863,4.900000095367432,4.0,3.9000000953674316,3.5,2.9000000953674316,2.5,2.700000047683716,2.5,2.5,2.5,2.5999999046325684,3.200000047683716,3.799999952316284,3.799999952316284,4.199999809265137,4.099999904632568,3.700000047683716,3.700000047683716,4.099999904632568,3.4000000953674316,3.5,3.799999952316284,3.799999952316284,3.700000047683716,3.799999952316284,3.9000000953674316,3.700000047683716,4.099999904632568,4.199999809265137,3.9000000953674316,4.099999904632568,4.099999904632568,4.300000190734863,4.5,4.400000095367432,4.099999904632568,3.700000047683716,3.0,2.5,2.4000000953674316,2.9000000953674316,3.5,6.800000190734863,6.900000095367432,7.900000095367432,8.600000381469727,8.800000190734863,9.199999809265137,10.5,9.699999809265137,10.300000190734863,11.100000381469727,9.399999618530273,10.300000190734863,8.0,7.0,4.0,3.0999999046325684,1.7999999523162842,0.800000011920929,0.20000000298023224,0.800000011920929,0.8999999761581421,0.8999999761581421,1.2999999523162842,1.7000000476837158,1.7000000476837158,2.4000000953674316,2.299999952316284,2.700000047683716,3.200000047683716,5.099999904632568,5.400000095367432,5.900000095367432,6.400000095367432,6.400000095367432,5.800000190734863,4.400000095367432,4.300000190734863,2.5,2.5,2.700000047683716,2.5999999046325684,2.700000047683716,2.799999952316284,2.9000000953674316,2.799999952316284,3.299999952316284,3.0999999046325684,3.5999999046325684,3.9000000953674316,3.700000047683716,3.4000000953674316,3.5999999046325684,4.0,3.5999999046325684,3.9000000953674316,3.700000047683716,4.599999904632568,3.700000047683716,3.799999952316284,3.700000047683716,3.5,4.099999904632568,2.799999952316284,2.9000000953674316,3.799999952316284,3.200000047683716,2.200000047683716,2.9000000953674316,3.9000000953674316,3.5,3.200000047683716,3.700000047683716,3.9000000953674316,3.200000047683716,3.5,3.5999999046325684,3.700000047683716,3.5999999046325684,3.200000047683716,2.9000000953674316,2.799999952316284,3.0,3.0999999046325684,2.799999952316284,2.200000047683716,3.0,2.5,2.0,1.899999976158142,3.0999999046325684,2.0999999046325684,1.5,2.0999999046325684,2.9000000953674316,1.7999999523162842,2.0,3.200000047683716,3.4000000953674316,2.5999999046325684,2.9000000953674316,3.5,3.200000047683716,3.700000047683716,2.9000000953674316,2.4000000953674316,2.0999999046325684,2.200000047683716,2.4000000953674316,1.7000000476837158,1.899999976158142,2.4000000953674316,2.5999999046325684,2.299999952316284,2.5999999046325684,2.9000000953674316,2.9000000953674316,2.700000047683716,3.299999952316284,4.0,3.200000047683716,3.5999999046325684,3.5999999046325684,3.9000000953674316,3.5,3.0999999046325684,3.200000047683716,3.0,3.200000047683716,3.0999999046325684,3.700000047683716,3.799999952316284,3.9000000953674316,4.0,4.800000190734863,5.199999809265137,5.0,4.800000190734863,4.699999809265137,4.699999809265137,4.0,4.300000190734863,4.199999809265137,5.099999904632568,5.900000095367432,7.0,7.800000190734863,8.699999809265137,7.699999809265137,7.5,6.599999904632568,5.300000190734863,5.0,5.099999904632568,5.699999809265137,6.099999904632568,6.5,6.699999809265137,7.599999904632568,7.199999809265137,7.300000190734863,7.699999809265137,7.599999904632568,7.099999904632568,6.099999904632568,6.0,5.800000190734863,5.599999904632568,5.199999809265137,4.900000095367432,5.400000095367432,5.099999904632568,4.400000095367432,4.900000095367432,5.199999809265137,4.599999904632568,4.300000190734863,4.599999904632568,4.199999809265137,5.0,4.900000095367432,4.400000095367432,4.400000095367432,4.199999809265137,4.5,4.800000190734863,5.0,5.400000095367432,5.199999809265137,5.199999809265137,5.599999904632568,5.5,5.099999904632568,5.400000095367432,6.0,5.900000095367432,5.900000095367432,6.099999904632568,6.900000095367432,6.599999904632568,6.400000095367432,7.400000095367432,7.099999904632568,6.199999809265137,7.300000190734863,7.5,7.5,7.900000095367432,7.599999904632568,8.899999618530273,8.199999809265137,7.599999904632568,7.300000190734863,7.599999904632568,7.099999904632568,7.300000190734863,7.099999904632568,7.300000190734863,8.199999809265137,7.300000190734863,6.900000095367432,7.199999809265137,7.5,7.0,6.900000095367432,8.0,7.5,7.300000190734863,7.599999904632568,8.699999809265137,7.300000190734863,7.800000190734863,9.0,8.699999809265137,8.300000190734863,10.0,10.699999809265137,12.199999809265137,13.699999809265137,14.100000381469727,17.399999618530273,17.100000381469727,19.700000762939453,20.0,19.799999237060547,23.5,22.700000762939453,23.399999618530273,24.0,24.100000381469727,24.200000762939453,25.399999618530273,26.100000381469727,26.299999237060547,27.100000381469727,26.899999618530273,26.899999618530273,26.700000762939453,27.600000381469727,28.399999618530273,27.600000381469727,28.0,28.600000381469727,28.600000381469727,28.399999618530273,27.399999618530273,28.100000381469727,28.899999618530273,29.200000762939453,28.700000762939453,28.0,20.299999237060547,18.0,16.100000381469727,14.5,13.699999809265137,12.600000381469727,11.300000190734863,9.899999618530273,9.600000381469727,9.300000190734863,7.699999809265137,7.5,7.099999904632568,6.900000095367432,6.800000190734863,6.300000190734863,6.099999904632568,6.400000095367432,5.800000190734863,6.199999809265137,5.400000095367432,5.5,5.599999904632568,5.400000095367432,5.099999904632568,5.300000190734863,5.300000190734863,4.900000095367432,4.599999904632568,4.699999809265137,4.900000095367432,4.5,4.599999904632568,4.5,4.699999809265137,4.900000095367432,4.800000190734863,4.0,4.800000190734863,3.700000047683716,3.5999999046325684,3.5,3.200000047683716,2.4000000953674316,2.5999999046325684,2.4000000953674316,2.5,2.9000000953674316,2.799999952316284,3.299999952316284,3.799999952316284,3.9000000953674316,4.0,4.300000190734863,4.400000095367432,4.0,4.0,3.700000047683716,4.099999904632568,4.199999809265137,3.9000000953674316,4.0,4.300000190734863,4.099999904632568,4.199999809265137,4.0,4.0,3.9000000953674316,4.400000095367432,4.400000095367432,4.199999809265137,4.300000190734863,4.199999809265137,3.799999952316284,3.299999952316284,2.799999952316284,2.4000000953674316,2.5,2.799999952316284,3.5999999046325684,6.400000095367432,7.699999809265137,7.900000095367432,7.800000190734863,8.699999809265137,8.899999618530273,9.600000381469727,8.899999618530273,9.399999618530273,11.199999809265137,9.300000190734863,9.899999618530273,8.800000190734863,7.800000190734863,5.099999904632568,4.199999809265137,2.4000000953674316,1.2999999523162842,0.800000011920929,0.20000000298023224,0.800000011920929,0.8999999761581421,1.100000023841858,1.600000023841858,1.7000000476837158,2.0,2.5,2.799999952316284,3.700000047683716,5.099999904632568,5.900000095367432,6.300000190734863,6.400000095367432,6.400000095367432,5.900000095367432,4.099999904632568,3.9000000953674316,2.5999999046325684,2.299999952316284,2.299999952316284,3.0999999046325684,2.700000047683716,2.5999999046325684,3.0,3.0999999046325684,3.5,3.4000000953674316,3.799999952316284,4.0,3.799999952316284,3.700000047683716,3.799999952316284,3.5,3.9000000953674316,3.799999952316284,3.9000000953674316,3.5,3.799999952316284,3.4000000953674316,3.4000000953674316,3.5,3.4000000953674316,3.0,3.0,3.0,2.799999952316284,2.5999999046325684,2.9000000953674316,3.5999999046325684,3.0999999046325684,3.0,3.5999999046325684,3.9000000953674316,3.299999952316284,3.4000000953674316,3.700000047683716,4.0,3.5999999046325684,3.5999999046325684,3.700000047683716,3.700000047683716,3.200000047683716,3.200000047683716,2.9000000953674316,2.299999952316284,2.799999952316284,2.700000047683716,2.0999999046325684,2.299999952316284,2.5,2.4000000953674316,2.0,2.5,2.5,2.5999999046325684,2.4000000953674316,3.0,2.700000047683716,2.9000000953674316,3.0,3.5,3.200000047683716,3.4000000953674316,2.799999952316284,2.5999999046325684,2.5999999046325684,2.200000047683716,2.4000000953674316,2.0999999046325684,1.899999976158142,2.4000000953674316,2.200000047683716,2.0,2.299999952316284,3.0999999046325684,2.799999952316284,2.5999999046325684,3.9000000953674316,3.9000000953674316,3.9000000953674316,3.5999999046325684,3.700000047683716,4.0,4.0,3.299999952316284,3.299999952316284,3.0,3.5999999046325684,3.700000047683716,4.0,3.9000000953674316,4.5,4.300000190734863,5.199999809265137,5.5,5.400000095367432,4.400000095367432,4.900000095367432,4.199999809265137,4.599999904632568,4.0,4.300000190734863,5.0,5.5,7.0,7.699999809265137,9.100000381469727,8.100000381469727,7.599999904632568,6.5,5.300000190734863,5.5,5.599999904632568,6.400000095367432,6.300000190734863,7.699999809265137,7.400000095367432,8.100000381469727,8.399999618530273,8.199999809265137,8.399999618530273,8.5,7.900000095367432,6.699999809265137,6.300000190734863,5.800000190734863,6.0,5.199999809265137,5.400000095367432,5.300000190734863,5.199999809265137,4.800000190734863,4.900000095367432,5.099999904632568,5.099999904632568,5.0,4.699999809265137,4.599999904632568,4.800000190734863,4.800000190734863,4.300000190734863,4.5,4.400000095367432,4.400000095367432,4.800000190734863,5.199999809265137,5.0,4.900000095367432,5.400000095367432,5.5,4.900000095367432,5.0,5.599999904632568,5.5,5.5,5.400000095367432,6.099999904632568,6.099999904632568,6.099999904632568,6.5,7.300000190734863,7.0,6.5,7.199999809265137,7.099999904632568,7.099999904632568,8.399999618530273,8.199999809265137,8.5,8.100000381469727,7.900000095367432,7.099999904632568,7.0,7.300000190734863,7.099999904632568,6.699999809265137,7.0,7.599999904632568,7.099999904632568,6.400000095367432,6.900000095367432,7.800000190734863,6.5,6.300000190734863,7.900000095367432,7.400000095367432,6.5,6.599999904632568,7.5,6.699999809265137,6.699999809265137,7.400000095367432,8.199999809265137,7.199999809265137,8.0,9.899999618530273,11.0,11.899999618530273,12.199999809265137,14.699999809265137,16.5,17.5,18.799999237060547,19.100000381469727,21.0,19.600000381469727,20.299999237060547,21.899999618530273,22.600000381469727,21.399999618530273,23.5,23.899999618530273,23.399999618530273,23.600000381469727,26.399999618530273,25.200000762939453,23.799999237060547,26.5,27.700000762939453,26.200000762939453,26.399999618530273,28.0,28.299999237060547,28.0,28.399999618530273,28.200000762939453,27.700000762939453,27.799999237060547,28.0,27.600000381469727,17.600000381469727,18.100000381469727,14.899999618530273,14.399999618530273,13.100000381469727,13.0,11.899999618530273,9.699999809265137,9.699999809265137,9.0,7.400000095367432,7.099999904632568,6.800000190734863,6.599999904632568,6.199999809265137,6.400000095367432,6.599999904632568,6.099999904632568,5.5,5.900000095367432,6.300000190734863,5.5,5.099999904632568,5.699999809265137,6.0,4.800000190734863,5.0,5.099999904632568,5.099999904632568,5.099999904632568,5.0,5.199999809265137,5.0,5.5,5.300000190734863,4.900000095367432,5.099999904632568,4.300000190734863,4.900000095367432,3.700000047683716,4.099999904632568,3.0999999046325684,2.700000047683716,2.5,2.4000000953674316,2.200000047683716,2.299999952316284,2.5999999046325684,2.700000047683716,3.0,3.5,4.199999809265137,4.599999904632568,4.199999809265137,4.099999904632568,3.799999952316284,3.9000000953674316,3.5999999046325684,3.4000000953674316,3.9000000953674316,4.0,3.299999952316284,3.5,4.099999904632568,3.700000047683716,3.0,3.9000000953674316,4.300000190734863,3.9000000953674316,3.4000000953674316,4.300000190734863,4.699999809265137,4.300000190734863,3.700000047683716,3.200000047683716,2.799999952316284,2.299999952316284,3.200000047683716,3.799999952316284,3.9000000953674316,7.800000190734863,6.5,7.300000190734863,8.0,9.199999809265137,9.600000381469727,9.899999618530273,9.199999809265137,9.800000190734863,12.100000381469727,10.0,10.199999809265137,8.699999809265137,9.300000190734863,5.300000190734863,3.299999952316284,2.200000047683716,1.2999999523162842,0.8999999761581421,0.800000011920929,0.20000000298023224,0.800000011920929,1.100000023841858,1.5,1.5,2.0999999046325684,2.0999999046325684,2.700000047683716,3.4000000953674316,4.900000095367432,5.5,6.199999809265137,6.599999904632568,5.900000095367432,5.400000095367432,4.599999904632568,4.5,2.5999999046325684,2.0999999046325684,2.299999952316284,2.799999952316284,2.4000000953674316,2.700000047683716,2.700000047683716,2.700000047683716,2.799999952316284,3.200000047683716,3.4000000953674316,3.799999952316284,3.4000000953674316,3.299999952316284,3.299999952316284,3.5999999046325684,3.5,3.5,3.5999999046325684,3.700000047683716,4.0,3.5999999046325684,3.4000000953674316,3.4000000953674316,3.4000000953674316,3.0,2.9000000953674316,3.200000047683716,3.4000000953674316,3.0999999046325684,3.200000047683716,3.4000000953674316,3.200000047683716,2.9000000953674316,3.5999999046325684,4.0,3.5,3.5999999046325684,4.199999809265137,4.199999809265137,3.0999999046325684,4.0,3.700000047683716,2.9000000953674316,3.4000000953674316,3.299999952316284,2.799999952316284,2.5999999046325684,2.799999952316284,2.5,2.299999952316284,2.299999952316284,2.5999999046325684,2.9000000953674316,2.0,2.700000047683716,2.9000000953674316,3.0,2.5999999046325684,3.0999999046325684,3.0999999046325684,3.200000047683716,3.299999952316284,3.799999952316284,3.9000000953674316,3.5,3.0999999046325684,2.5999999046325684,2.299999952316284,2.0999999046325684,2.200000047683716,2.0,1.7999999523162842,2.200000047683716,2.299999952316284,1.7999999523162842,2.0,2.9000000953674316,2.799999952316284,2.5,2.9000000953674316,3.700000047683716,3.700000047683716,3.0999999046325684,3.299999952316284,3.5,3.5999999046325684,2.700000047683716,3.0,2.5999999046325684,2.9000000953674316,3.0,3.5999999046325684,3.700000047683716,3.9000000953674316,4.0,4.900000095367432,4.900000095367432,4.5,4.400000095367432,4.199999809265137,4.300000190734863,3.700000047683716,3.9000000953674316,4.199999809265137,4.800000190734863,5.199999809265137,7.199999809265137,7.5,8.5,7.400000095367432,6.400000095367432,6.300000190734863,4.800000190734863,4.800000190734863,4.800000190734863,5.699999809265137,6.0,6.300000190734863,7.300000190734863,7.900000095367432,7.400000095367432,7.400000095367432,7.300000190734863,7.400000095367432,6.800000190734863,6.099999904632568,6.199999809265137,5.800000190734863,5.5,5.5,5.199999809265137,5.099999904632568,4.699999809265137,4.800000190734863,4.900000095367432,4.5,4.5,4.400000095367432,4.400000095367432,4.300000190734863,4.199999809265137,4.300000190734863,4.199999809265137,4.099999904632568,3.9000000953674316,4.199999809265137,4.800000190734863,5.199999809265137,5.099999904632568,5.400000095367432,4.800000190734863,5.199999809265137,4.900000095367432,4.900000095367432,5.099999904632568,5.300000190734863,5.5,5.0,5.699999809265137,5.699999809265137,5.699999809265137,5.699999809265137,6.699999809265137,6.400000095367432,6.300000190734863,6.900000095367432,7.199999809265137,6.699999809265137,7.800000190734863,7.800000190734863,9.199999809265137,8.5,8.0,6.800000190734863,7.5,8.300000190734863,6.900000095367432,7.0,8.100000381469727,7.599999904632568,6.5,6.199999809265137,7.300000190734863,7.400000095367432,6.400000095367432,6.199999809265137,6.900000095367432,6.400000095367432,6.5,7.300000190734863,7.199999809265137,7.0,6.5,7.599999904632568,7.800000190734863,7.699999809265137,9.0,9.5,10.699999809265137,12.600000381469727,12.800000190734863,15.899999618530273,16.5,19.200000762939453,18.700000762939453,20.200000762939453,21.5,20.600000381469727,21.200000762939453,22.399999618530273,23.0,22.100000381469727,24.5,24.899999618530273,24.700000762939453,25.600000381469727,27.5,24.700000762939453,25.299999237060547,27.299999237060547,27.299999237060547,27.299999237060547,27.200000762939453,27.799999237060547,28.299999237060547,27.700000762939453,28.5,27.899999618530273,28.299999237060547,28.399999618530273,28.200000762939453,28.0,18.200000762939453,17.700000762939453,14.699999809265137,14.300000190734863,11.300000190734863,11.300000190734863,10.100000381469727,8.5,7.699999809265137,7.5,6.5,5.699999809265137,5.699999809265137,5.5,5.199999809265137,4.800000190734863,4.800000190734863,5.0,4.199999809265137,4.0,4.300000190734863,4.300000190734863,3.700000047683716,3.700000047683716,4.199999809265137,4.0,3.5,3.799999952316284,4.0,3.5999999046325684,3.799999952316284,3.9000000953674316,4.0,4.300000190734863,4.5,4.099999904632568,4.199999809265137,3.799999952316284,3.9000000953674316,3.299999952316284,3.0999999046325684,2.4000000953674316,2.0,2.0,1.600000023841858,1.7999999523162842,1.600000023841858,1.7999999523162842,2.200000047683716,2.4000000953674316,2.9000000953674316,3.200000047683716,3.5999999046325684,3.5999999046325684,3.0,3.0,3.200000047683716,2.9000000953674316,2.5999999046325684,2.799999952316284,2.799999952316284,2.700000047683716,2.5,2.9000000953674316,2.700000047683716,2.5999999046325684,3.0,3.0,2.9000000953674316,2.700000047683716,3.0999999046325684,3.299999952316284,3.299999952316284,2.799999952316284,2.5,2.0999999046325684,2.0,2.0,3.200000047683716,3.0,5.800000190734863,6.699999809265137,7.199999809265137,7.800000190734863,8.399999618530273,8.600000381469727,9.600000381469727,8.699999809265137,9.699999809265137,10.5,8.600000381469727,8.800000190734863,7.400000095367432,6.5,4.800000190734863,3.4000000953674316,1.600000023841858,1.2000000476837158,0.8999999761581421,0.8999999761581421,0.800000011920929,0.20000000298023224,0.800000011920929,1.0,0.8999999761581421,1.2000000476837158,1.5,2.0,2.5,4.0,4.599999904632568,5.0,6.0,5.5,5.199999809265137,3.799999952316284,3.200000047683716,2.0,1.399999976158142,1.5,1.899999976158142,1.899999976158142,1.5,2.0,2.0,2.299999952316284,2.5,2.5999999046325684,2.799999952316284,2.5,2.700000047683716,2.9000000953674316,3.0999999046325684,2.700000047683716,2.9000000953674316,2.9000000953674316,3.299999952316284,2.5999999046325684,2.799999952316284,2.9000000953674316,2.5999999046325684,2.4000000953674316,2.4000000953674316,2.200000047683716,2.200000047683716,2.0999999046325684,1.7999999523162842,2.0,2.200000047683716,2.0,1.7999999523162842,2.200000047683716,2.4000000953674316,2.5,2.299999952316284,2.700000047683716,2.799999952316284,2.4000000953674316,2.700000047683716,2.799999952316284,2.299999952316284,2.700000047683716,2.200000047683716,2.0,1.899999976158142,1.899999976158142,1.7000000476837158,1.600000023841858,1.7000000476837158,1.7999999523162842,1.600000023841858,1.600000023841858,2.0,1.899999976158142,1.7000000476837158,2.299999952316284,2.4000000953674316,2.299999952316284,2.5999999046325684,2.5,2.9000000953674316,3.0,2.799999952316284,2.4000000953674316,1.899999976158142,1.7000000476837158,1.600000023841858,1.899999976158142,1.5,1.2000000476837158,1.7000000476837158,1.5,1.100000023841858,1.5,1.899999976158142,1.600000023841858,1.7000000476837158,2.0999999046325684,2.200000047683716,2.200000047683716,2.0999999046325684,2.4000000953674316,2.700000047683716,2.5,2.200000047683716,2.0999999046325684,2.200000047683716,2.200000047683716,2.299999952316284,2.5999999046325684,2.9000000953674316,2.9000000953674316,3.4000000953674316,3.5,4.199999809265137,3.799999952316284,4.0,3.5,3.5999999046325684,3.5,3.700000047683716,3.5,4.0,4.699999809265137,7.900000095367432,7.0,7.699999809265137,7.0,5.599999904632568,4.699999809265137,4.400000095367432,4.099999904632568,4.5,5.0,5.199999809265137,5.900000095367432,6.400000095367432,6.800000190734863,6.199999809265137,6.099999904632568,5.800000190734863,5.800000190734863,5.599999904632568,5.0,4.599999904632568,4.800000190734863,4.5,4.199999809265137,3.799999952316284,3.799999952316284,4.0,3.5,3.4000000953674316,3.5,3.4000000953674316,3.4000000953674316,3.0999999046325684,3.200000047683716,3.0999999046325684,3.299999952316284,3.200000047683716,3.0999999046325684,2.9000000953674316,3.5,3.9000000953674316,4.099999904632568,4.199999809265137,4.199999809265137,3.799999952316284,4.099999904632568,3.9000000953674316,3.9000000953674316,3.700000047683716,4.5,4.0,3.9000000953674316,4.300000190734863,4.599999904632568,4.699999809265137,4.599999904632568,5.0,5.199999809265137,4.5,5.400000095367432,5.599999904632568,5.400000095367432,6.0,6.400000095367432,7.300000190734863,6.599999904632568,6.5,5.400000095367432,5.900000095367432,6.0,5.900000095367432,5.099999904632568,5.599999904632568,6.300000190734863,5.800000190734863,4.800000190734863,5.5,5.599999904632568,4.800000190734863,5.0,5.800000190734863,5.300000190734863,5.300000190734863,5.900000095367432,6.199999809265137,5.5,5.800000190734863,6.900000095367432,6.800000190734863,7.300000190734863,7.900000095367432,8.399999618530273,10.199999809265137,13.100000381469727,13.100000381469727,16.200000762939453,17.899999618530273,21.399999618530273,20.399999618530273,20.600000381469727,23.100000381469727,21.899999618530273,23.299999237060547,23.700000762939453,24.100000381469727,24.899999618530273,25.100000381469727,26.299999237060547,24.399999618530273,25.899999618530273,27.899999618530273,26.700000762939453,26.100000381469727,27.0,28.299999237060547,27.700000762939453,26.700000762939453,27.700000762939453,28.600000381469727,27.399999618530273,28.399999618530273,28.0,28.0,28.100000381469727,27.299999237060547,26.100000381469727,17.700000762939453,16.0,14.399999618530273,12.699999809265137,11.300000190734863,10.199999809265137,8.199999809265137,7.400000095367432,7.099999904632568,6.800000190734863,5.199999809265137,5.099999904632568,4.900000095367432,4.900000095367432,4.5,4.099999904632568,4.199999809265137,4.400000095367432,3.9000000953674316,3.5999999046325684,4.199999809265137,4.0,3.5999999046325684,3.5,4.199999809265137,3.799999952316284,3.5,3.5,3.5999999046325684,3.4000000953674316,3.5,3.5999999046325684,3.5,3.5999999046325684,3.5999999046325684,3.299999952316284,3.700000047683716,2.9000000953674316,3.299999952316284,2.5999999046325684,2.4000000953674316,2.0,1.600000023841858,1.600000023841858,1.5,1.600000023841858,1.600000023841858,1.7999999523162842,1.7999999523162842,2.299999952316284,2.5999999046325684,2.5999999046325684,3.0,3.0999999046325684,2.9000000953674316,2.700000047683716,2.299999952316284,2.5,2.299999952316284,2.5999999046325684,2.5999999046325684,2.200000047683716,2.5,2.700000047683716,2.5,2.4000000953674316,2.799999952316284,2.799999952316284,2.700000047683716,2.799999952316284,3.0,2.9000000953674316,3.0,2.700000047683716,2.200000047683716,2.0,1.899999976158142,2.0,2.299999952316284,2.799999952316284,5.199999809265137,7.099999904632568,8.0,7.900000095367432,8.800000190734863,9.300000190734863,8.800000190734863,8.399999618530273,8.899999618530273,10.399999618530273,9.300000190734863,9.600000381469727,7.300000190734863,6.599999904632568,4.900000095367432,3.5,1.7999999523162842,1.2999999523162842,1.2000000476837158,1.0,0.8999999761581421,0.800000011920929,0.20000000298023224,0.800000011920929,0.800000011920929,0.8999999761581421,1.2000000476837158,1.7000000476837158,3.0,3.9000000953674316,4.599999904632568,5.300000190734863,5.800000190734863,5.099999904632568,4.900000095367432,3.700000047683716,3.0,1.7999999523162842,1.2000000476837158,1.2000000476837158,1.5,1.5,1.399999976158142,1.600000023841858,1.7999999523162842,2.0,2.200000047683716,2.299999952316284,2.5999999046325684,2.0999999046325684,2.200000047683716,2.4000000953674316,2.4000000953674316,2.200000047683716,2.4000000953674316,2.4000000953674316,2.200000047683716,2.299999952316284,2.0999999046325684,2.0,2.0,2.0999999046325684,1.7999999523162842,1.600000023841858,1.7999999523162842,1.7999999523162842,1.399999976158142,1.600000023841858,1.7999999523162842,1.7999999523162842,1.5,1.7999999523162842,2.200000047683716,2.0999999046325684,2.0,2.299999952316284,2.5999999046325684,2.0999999046325684,2.299999952316284,2.200000047683716,2.0,2.200000047683716,2.0999999046325684,1.7000000476837158,1.600000023841858,1.899999976158142,1.5,1.2000000476837158,1.5,1.600000023841858,1.100000023841858,1.399999976158142,1.7999999523162842,1.7999999523162842,1.5,1.899999976158142,2.0,2.0,2.0,2.200000047683716,2.200000047683716,2.299999952316284,2.0999999046325684,1.7999999523162842,1.7000000476837158,1.600000023841858,1.5,1.5,1.2000000476837158,1.2000000476837158,1.399999976158142,1.2999999523162842,1.0,1.2999999523162842,1.5,1.2999999523162842,1.399999976158142,1.7999999523162842,1.7999999523162842,1.7000000476837158,1.899999976158142,2.0999999046325684,2.5,2.200000047683716,1.7999999523162842,1.7999999523162842,1.7999999523162842,1.899999976158142,2.0999999046325684,2.200000047683716,2.5,2.5,2.9000000953674316,3.4000000953674316,3.5999999046325684,3.4000000953674316,3.200000047683716,3.0999999046325684,2.799999952316284,2.700000047683716,3.0999999046325684,3.0,3.700000047683716,4.0,5.599999904632568,6.099999904632568,7.5,6.300000190734863,5.199999809265137,4.699999809265137,3.5999999046325684,3.700000047683716,3.9000000953674316,4.099999904632568,4.5,5.300000190734863,5.599999904632568,5.900000095367432,5.699999809265137,5.800000190734863,5.800000190734863,5.699999809265137,5.199999809265137,4.599999904632568,4.300000190734863,4.199999809265137,4.199999809265137,3.5,3.4000000953674316,3.799999952316284,3.5999999046325684,3.0999999046325684,3.299999952316284,3.4000000953674316,2.9000000953674316,2.9000000953674316,3.0,2.9000000953674316,2.700000047683716,2.700000047683716,2.799999952316284,2.799999952316284,2.4000000953674316,2.9000000953674316,3.0999999046325684,3.5,3.700000047683716,3.5,3.4000000953674316,3.799999952316284,3.4000000953674316,3.299999952316284,3.5999999046325684,3.799999952316284,3.9000000953674316,3.799999952316284,4.199999809265137,4.300000190734863,4.199999809265137,4.400000095367432,4.5,4.599999904632568,4.300000190734863,4.800000190734863,4.699999809265137,4.900000095367432,5.300000190734863,5.400000095367432,5.800000190734863,5.5,5.199999809265137,5.199999809265137,5.300000190734863,5.199999809265137,5.099999904632568,5.0,5.199999809265137,5.199999809265137,4.800000190734863,5.0,5.099999904632568,5.0,4.699999809265137,4.699999809265137,5.0,4.900000095367432,4.900000095367432,5.0,5.400000095367432,5.0,4.800000190734863,5.900000095367432,6.0,5.199999809265137,6.0,7.800000190734863,9.399999618530273,9.399999618530273,10.699999809265137,14.300000190734863,15.699999809265137,18.100000381469727,18.700000762939453,18.299999237060547,20.5,21.200000762939453,20.799999237060547,21.299999237060547,21.600000381469727,21.700000762939453,24.299999237060547,24.899999618530273,24.899999618530273,24.899999618530273,26.799999237060547,26.700000762939453,26.5,26.600000381469727,28.299999237060547,28.299999237060547,26.700000762939453,27.5,28.799999237060547,27.799999237060547,27.899999618530273,28.100000381469727,27.399999618530273,27.100000381469727,26.299999237060547,26.200000762939453,16.399999618530273,17.299999237060547,14.699999809265137,12.800000190734863,12.300000190734863,10.5,8.600000381469727,7.800000190734863,7.699999809265137,6.900000095367432,5.699999809265137,5.0,5.099999904632568,4.800000190734863,4.5,4.300000190734863,4.400000095367432,4.099999904632568,4.099999904632568,3.799999952316284,4.099999904632568,3.9000000953674316,3.5999999046325684,3.5,3.9000000953674316,3.5,3.299999952316284,3.4000000953674316,3.4000000953674316,3.200000047683716,3.200000047683716,3.299999952316284,3.4000000953674316,3.799999952316284,3.4000000953674316,3.299999952316284,3.4000000953674316,3.299999952316284,3.200000047683716,2.5999999046325684,2.700000047683716,2.0,1.600000023841858,1.5,1.2999999523162842,1.7000000476837158,1.600000023841858,1.899999976158142,2.0999999046325684,2.200000047683716,2.799999952316284,3.0,3.0999999046325684,3.299999952316284,3.200000047683716,3.0999999046325684,2.799999952316284,2.5999999046325684,2.5999999046325684,2.799999952316284,2.700000047683716,2.4000000953674316,2.5999999046325684,2.700000047683716,2.5999999046325684,2.5,2.799999952316284,2.700000047683716,2.5999999046325684,2.5,2.9000000953674316,3.0,2.799999952316284,2.5999999046325684,2.0999999046325684,2.0999999046325684,1.7000000476837158,2.0999999046325684,2.700000047683716,3.0999999046325684,6.099999904632568,7.300000190734863,7.699999809265137,7.5,8.0,8.600000381469727,8.899999618530273,8.699999809265137,9.800000190734863,11.199999809265137,8.899999618530273,10.300000190734863,8.199999809265137,7.300000190734863,5.5,3.799999952316284,2.299999952316284,1.600000023841858,1.2999999523162842,1.399999976158142,1.2000000476837158,0.8999999761581421,0.800000011920929,0.20000000298023224,0.800000011920929,1.0,1.2999999523162842,1.899999976158142,2.799999952316284,3.799999952316284,4.699999809265137,5.900000095367432,5.400000095367432,4.900000095367432,4.300000190734863,3.4000000953674316,3.9000000953674316,1.7999999523162842,1.0,1.100000023841858,1.5,1.5,1.2999999523162842,1.7000000476837158,1.7000000476837158,2.0,2.200000047683716,2.700000047683716,2.9000000953674316,2.5999999046325684,2.299999952316284,2.700000047683716,2.799999952316284,2.5,2.700000047683716,2.9000000953674316,2.700000047683716,2.700000047683716,2.5,2.299999952316284,2.4000000953674316,2.299999952316284,2.200000047683716,1.7999999523162842,2.0999999046325684,2.0999999046325684,1.7999999523162842,1.7999999523162842,2.0999999046325684,1.899999976158142,1.7000000476837158,2.0,2.4000000953674316,2.200000047683716,2.299999952316284,2.700000047683716,2.700000047683716,2.299999952316284,2.5,2.299999952316284,2.4000000953674316,2.299999952316284,2.0999999046325684,2.0,1.899999976158142,1.899999976158142,1.7999999523162842,1.600000023841858,1.7999999523162842,1.7999999523162842,1.7999999523162842,1.600000023841858,2.0,1.899999976158142,1.899999976158142,2.0999999046325684,2.4000000953674316,2.200000047683716,2.299999952316284,2.5,2.5999999046325684,2.700000047683716,2.5,2.200000047683716,1.899999976158142,1.7999999523162842,1.600000023841858,1.7999999523162842,1.399999976158142,1.2000000476837158,1.5,1.5,1.100000023841858,1.2999999523162842,1.5,1.399999976158142,1.2999999523162842,1.7000000476837158,1.7999999523162842,1.7000000476837158,1.7999999523162842,2.0999999046325684,2.299999952316284,2.200000047683716,1.7000000476837158,1.7000000476837158,1.600000023841858,1.899999976158142,2.0999999046325684,2.200000047683716,2.5,2.700000047683716,3.0,3.700000047683716,3.5999999046325684,3.200000047683716,2.9000000953674316,3.0,3.200000047683716,2.700000047683716,2.9000000953674316,2.5999999046325684,3.200000047683716,3.799999952316284,6.0,6.400000095367432,7.0,6.0,5.400000095367432,3.9000000953674316,3.700000047683716,3.5,3.799999952316284,4.300000190734863,4.699999809265137,5.0,5.599999904632568,6.0,5.800000190734863,6.0,6.0,5.900000095367432,5.199999809265137,4.699999809265137,4.699999809265137,4.400000095367432,4.0,3.799999952316284,3.5999999046325684,3.5999999046325684,3.4000000953674316,3.299999952316284,3.0999999046325684,3.0999999046325684,2.799999952316284,2.799999952316284,2.700000047683716,2.5999999046325684,2.5999999046325684,2.5999999046325684,2.5,2.5999999046325684,2.299999952316284,2.799999952316284,3.0,3.700000047683716,3.700000047683716,3.0999999046325684,3.299999952316284,3.299999952316284,3.5,3.299999952316284,3.200000047683716,3.5999999046325684,3.700000047683716,3.5,3.700000047683716,4.0,4.0,3.799999952316284,4.400000095367432,4.5,4.400000095367432,4.800000190734863,5.0,4.900000095367432,5.900000095367432,5.5,6.699999809265137,5.800000190734863,5.800000190734863,5.400000095367432,5.0,5.0,5.0,4.699999809265137,5.099999904632568,5.199999809265137,4.900000095367432,4.5,4.800000190734863,5.0,4.099999904632568,4.5,4.699999809265137,4.400000095367432,4.599999904632568,4.599999904632568,5.0,4.300000190734863,5.0,5.5,5.300000190734863,5.599999904632568,6.699999809265137,7.199999809265137,8.199999809265137,10.0,11.300000190734863,14.300000190734863,14.800000190734863,16.799999237060547,18.600000381469727,19.799999237060547,19.899999618530273,20.100000381469727,21.700000762939453,21.700000762939453,21.700000762939453,21.799999237060547,24.799999237060547,24.299999237060547,24.100000381469727,23.899999618530273,27.399999618530273,26.299999237060547,24.700000762939453,26.399999618530273,27.700000762939453,26.899999618530273,26.200000762939453,27.600000381469727,28.600000381469727,27.100000381469727,28.5,27.799999237060547,27.899999618530273,27.399999618530273,26.200000762939453,24.899999618530273,17.700000762939453,15.800000190734863,13.100000381469727,12.300000190734863,10.699999809265137,9.800000190734863,8.399999618530273,7.199999809265137,7.0,6.400000095367432,5.400000095367432,4.699999809265137,4.900000095367432,4.599999904632568,4.300000190734863,4.400000095367432,4.0,4.099999904632568,3.5999999046325684,3.299999952316284,3.799999952316284,3.5999999046325684,3.299999952316284,3.200000047683716,3.5999999046325684,3.200000047683716,3.0,3.0999999046325684,3.200000047683716,2.9000000953674316,2.9000000953674316,3.0999999046325684,3.200000047683716,3.5999999046325684,3.5,3.0999999046325684,3.200000047683716,2.799999952316284,3.0,2.299999952316284,2.0999999046325684,1.600000023841858,1.399999976158142,1.2999999523162842,1.2000000476837158,1.2999999523162842,1.2999999523162842,1.600000023841858,1.899999976158142,2.299999952316284,2.5999999046325684,2.700000047683716,3.0,2.799999952316284,2.5999999046325684,2.5999999046325684,2.700000047683716,2.4000000953674316,2.4000000953674316,2.5,2.5,2.200000047683716,2.200000047683716,2.5,2.200000047683716,2.200000047683716,2.5,2.4000000953674316,2.200000047683716,2.200000047683716,2.5,2.5,2.5,2.200000047683716,1.899999976158142,1.7000000476837158,1.7000000476837158,2.200000047683716,2.700000047683716,2.9000000953674316,5.699999809265137,6.900000095367432,7.699999809265137,8.199999809265137,7.900000095367432,8.800000190734863,9.199999809265137,8.0,8.699999809265137,11.399999618530273,8.5,9.5,7.800000190734863,6.900000095367432,4.800000190734863,3.4000000953674316,2.200000047683716,1.7000000476837158,1.2999999523162842,1.2000000476837158,1.100000023841858,0.800000011920929,0.800000011920929,0.800000011920929,0.20000000298023224,0.800000011920929,1.0,1.600000023841858,2.4000000953674316,3.0,3.4000000953674316,4.5,4.5,4.199999809265137,3.799999952316284,3.0,2.5999999046325684,1.7999999523162842,1.100000023841858,1.0,1.2000000476837158,1.2000000476837158,1.2000000476837158,1.399999976158142,1.399999976158142,1.7000000476837158,2.0,2.200000047683716,2.299999952316284,2.200000047683716,2.0999999046325684,2.299999952316284,2.299999952316284,2.299999952316284,2.299999952316284,2.4000000953674316,2.299999952316284,2.200000047683716,2.0999999046325684,2.0,1.899999976158142,1.7999999523162842,1.899999976158142,1.5,1.7000000476837158,1.7000000476837158,1.2999999523162842,1.399999976158142,1.7000000476837158,1.600000023841858,1.399999976158142,1.600000023841858,1.899999976158142,1.899999976158142,1.899999976158142,2.200000047683716,2.299999952316284,2.0999999046325684,2.299999952316284,2.299999952316284,2.0999999046325684,2.200000047683716,2.0,1.7999999523162842,1.7999999523162842,1.7999999523162842,1.600000023841858,1.600000023841858,1.7000000476837158,1.600000023841858,1.5,1.7000000476837158,1.7999999523162842,1.7000000476837158,1.7999999523162842,1.899999976158142,2.0999999046325684,2.0,2.0999999046325684,2.299999952316284,2.299999952316284,2.5,2.299999952316284,2.0,1.899999976158142,1.7999999523162842,1.399999976158142,1.399999976158142,1.2999999523162842,1.0,1.2999999523162842,1.2999999523162842,1.0,1.2000000476837158,1.2999999523162842,1.100000023841858,1.100000023841858,1.399999976158142,1.5,1.399999976158142,1.600000023841858,1.7999999523162842,2.0,1.7999999523162842,1.5,1.399999976158142,1.2999999523162842,1.600000023841858,1.7999999523162842,2.0,2.4000000953674316,2.4000000953674316,2.5999999046325684,3.0999999046325684,3.700000047683716,3.200000047683716,3.5,2.700000047683716,2.9000000953674316,2.5999999046325684,2.5999999046325684,2.299999952316284,3.200000047683716,4.099999904632568,6.5,6.300000190734863,7.099999904632568,6.099999904632568,4.900000095367432,4.300000190734863,3.9000000953674316,3.4000000953674316,4.599999904632568,4.0,4.300000190734863,4.900000095367432,5.5,5.900000095367432,5.5,5.400000095367432,5.199999809265137,5.099999904632568,4.900000095367432,4.099999904632568,3.9000000953674316,3.9000000953674316,3.5999999046325684,3.5999999046325684,3.299999952316284,3.299999952316284,3.0999999046325684,3.0,2.9000000953674316,2.9000000953674316,2.799999952316284,2.700000047683716,2.5,2.5999999046325684,2.5,2.299999952316284,2.4000000953674316,2.299999952316284,2.0999999046325684,2.5,3.0,3.5,3.5999999046325684,3.200000047683716,3.4000000953674316,3.5,3.200000047683716,3.0999999046325684,3.0999999046325684,3.5,3.299999952316284,3.5,3.5,4.0,3.700000047683716,3.5,4.199999809265137,4.400000095367432,4.0,4.400000095367432,4.800000190734863,4.5,5.599999904632568,5.5,6.400000095367432,5.599999904632568,5.199999809265137,4.800000190734863,4.699999809265137,5.099999904632568,5.0,4.400000095367432,4.800000190734863,5.199999809265137,4.599999904632568,4.0,4.900000095367432,4.800000190734863,4.199999809265137,3.9000000953674316,4.800000190734863,4.300000190734863,4.400000095367432,4.400000095367432,5.099999904632568,4.5,4.800000190734863,5.800000190734863,5.599999904632568,6.099999904632568,6.099999904632568,7.699999809265137,9.199999809265137,11.0,11.399999618530273,14.199999809265137,15.600000381469727,17.700000762939453,19.0,19.200000762939453,20.5,20.299999237060547,20.700000762939453,21.100000381469727,22.600000381469727,22.700000762939453,24.200000762939453,24.899999618530273,24.600000381469727,25.299999237060547,27.0,26.0,25.399999618530273,26.700000762939453,27.799999237060547,27.200000762939453,26.600000381469727,28.0,28.5,27.799999237060547,28.399999618530273,27.399999618530273,27.700000762939453,28.299999237060547,27.0,26.5,18.0,17.899999618530273,14.0,13.699999809265137,11.699999809265137,11.300000190734863,9.600000381469727,7.699999809265137,7.699999809265137,7.199999809265137,5.800000190734863,5.300000190734863,5.199999809265137,5.0,4.800000190734863,4.800000190734863,4.699999809265137,4.5,4.5,3.9000000953674316,4.699999809265137,4.5,4.099999904632568,3.700000047683716,4.5,4.099999904632568,3.5999999046325684,3.9000000953674316,4.0,3.5999999046325684,3.5,3.9000000953674316,4.0,4.300000190734863,4.099999904632568,3.5999999046325684,3.5999999046325684,3.299999952316284,3.5999999046325684,2.799999952316284,2.4000000953674316,2.0,1.7000000476837158,1.7000000476837158,1.399999976158142,1.600000023841858,1.5,1.899999976158142,2.0,2.4000000953674316,2.9000000953674316,3.0,3.299999952316284,3.0999999046325684,3.0999999046325684,2.9000000953674316,2.5,2.5999999046325684,2.5,2.700000047683716,2.700000047683716,2.299999952316284,2.5,2.799999952316284,2.5999999046325684,2.4000000953674316,2.700000047683716,2.799999952316284,2.5999999046325684,2.799999952316284,3.0,3.0999999046325684,3.200000047683716,2.5999999046325684,2.5,2.200000047683716,1.899999976158142,2.0999999046325684,2.5,3.0,5.400000095367432,7.599999904632568,8.399999618530273,8.600000381469727,9.0,9.5,9.899999618530273,9.600000381469727,9.899999618530273,12.199999809265137,10.100000381469727,9.699999809265137,8.600000381469727,6.599999904632568,5.199999809265137,4.099999904632568,2.5,2.0,1.600000023841858,1.5,1.2999999523162842,1.100000023841858,0.8999999761581421,0.8999999761581421,0.800000011920929,0.20000000298023224,0.800000011920929,1.0,2.4000000953674316,3.5999999046325684,4.0,5.699999809265137,5.5,4.5,4.300000190734863,3.799999952316284,3.0,2.0999999046325684,1.100000023841858,1.2999999523162842,1.399999976158142,1.5,1.5,1.7000000476837158,1.7999999523162842,1.899999976158142,2.299999952316284,2.4000000953674316,2.700000047683716,2.5,2.200000047683716,2.5999999046325684,2.700000047683716,2.299999952316284,2.299999952316284,2.700000047683716,2.5999999046325684,2.4000000953674316,2.299999952316284,2.200000047683716,2.0999999046325684,2.200000047683716,2.0999999046325684,1.7000000476837158,1.7999999523162842,1.899999976158142,1.5,1.5,1.7999999523162842,1.7000000476837158,1.5,1.600000023841858,2.0,2.0,2.0999999046325684,2.0999999046325684,2.4000000953674316,2.0999999046325684,2.299999952316284,2.299999952316284,2.4000000953674316,2.5,2.200000047683716,2.0,2.0,2.299999952316284,1.600000023841858,1.600000023841858,2.0,2.0,1.600000023841858,1.899999976158142,2.200000047683716,2.0999999046325684,2.0,2.299999952316284,2.5999999046325684,2.4000000953674316,2.4000000953674316,2.700000047683716,2.799999952316284,2.799999952316284,2.700000047683716,2.200000047683716,2.0,1.899999976158142,1.7000000476837158,1.7000000476837158,1.5,1.2999999523162842,1.399999976158142,1.2999999523162842,1.0,1.2999999523162842,1.2999999523162842,1.100000023841858,1.2000000476837158,1.600000023841858,1.5,1.399999976158142,1.600000023841858,2.0,2.299999952316284,1.899999976158142,1.7000000476837158,1.600000023841858,1.600000023841858,1.899999976158142,2.0,2.299999952316284,2.799999952316284,2.700000047683716,3.0,3.5999999046325684,3.9000000953674316,3.700000047683716,3.200000047683716,3.299999952316284,3.0999999046325684,2.799999952316284,2.799999952316284,2.700000047683716,3.700000047683716,4.699999809265137,7.099999904632568,7.599999904632568,7.699999809265137,7.099999904632568,5.900000095367432,4.400000095367432,3.700000047683716,4.199999809265137,3.9000000953674316,4.300000190734863,4.699999809265137,5.400000095367432,5.699999809265137,6.199999809265137,6.300000190734863,6.300000190734863,6.300000190734863,6.199999809265137,5.599999904632568,5.099999904632568,4.5,4.599999904632568,4.5,3.700000047683716,3.799999952316284,4.0,3.700000047683716,3.200000047683716,3.4000000953674316,3.799999952316284,3.0999999046325684,3.0,3.299999952316284,3.0,3.0,2.9000000953674316,3.0,3.0999999046325684,2.5,3.0,3.200000047683716,3.9000000953674316,4.199999809265137,3.9000000953674316,4.199999809265137,4.199999809265137,4.099999904632568,3.5999999046325684,3.9000000953674316,4.400000095367432,4.199999809265137,4.0,4.699999809265137,4.599999904632568,4.400000095367432,4.599999904632568,5.0,4.800000190734863,4.400000095367432,5.199999809265137,5.199999809265137,5.400000095367432,6.199999809265137,6.0,6.599999904632568,6.199999809265137,5.699999809265137,5.699999809265137,5.5,5.5,5.599999904632568,5.400000095367432,5.400000095367432,5.699999809265137,5.400000095367432,5.099999904632568,5.400000095367432,5.5,5.099999904632568,5.0,5.800000190734863,5.199999809265137,5.199999809265137,5.400000095367432,6.099999904632568,5.300000190734863,5.199999809265137,6.599999904632568,6.5,6.300000190734863,7.099999904632568,8.300000190734863,10.399999618530273,11.199999809265137,12.199999809265137,14.699999809265137,15.800000190734863,18.100000381469727,19.200000762939453,19.399999618530273,21.100000381469727,20.899999618530273,21.200000762939453,21.200000762939453,22.899999618530273,22.5,23.600000381469727,25.0,23.600000381469727,24.5,26.799999237060547,25.799999237060547,24.399999618530273,26.700000762939453,27.600000381469727,27.0,25.600000381469727,27.700000762939453,27.799999237060547,26.799999237060547,27.799999237060547,26.899999618530273,27.5,27.5,27.100000381469727,26.700000762939453,20.799999237060547,19.200000762939453,17.100000381469727,14.5,14.600000381469727,13.300000190734863,11.699999809265137,10.399999618530273,11.199999809265137,9.600000381469727,8.199999809265137,7.699999809265137,7.699999809265137,7.400000095367432,6.599999904632568,6.800000190734863,6.900000095367432,6.699999809265137,6.099999904632568,5.900000095367432,6.5,6.0,6.099999904632568,5.699999809265137,6.5,6.400000095367432,5.300000190734863,6.199999809265137,5.599999904632568,5.099999904632568,5.300000190734863,5.599999904632568,5.300000190734863,5.599999904632568,5.099999904632568,4.5,4.900000095367432,4.400000095367432,3.9000000953674316,3.5,3.4000000953674316,2.9000000953674316,2.5999999046325684,2.5,2.4000000953674316,2.5,2.700000047683716,2.9000000953674316,2.700000047683716,3.4000000953674316,4.0,3.700000047683716,4.099999904632568,3.9000000953674316,4.300000190734863,4.300000190734863,4.099999904632568,4.0,3.799999952316284,4.099999904632568,4.099999904632568,3.700000047683716,4.0,4.599999904632568,3.799999952316284,3.5,4.300000190734863,4.300000190734863,3.799999952316284,4.300000190734863,4.800000190734863,4.199999809265137,4.599999904632568,3.5999999046325684,3.700000047683716,2.9000000953674316,2.700000047683716,2.799999952316284,3.299999952316284,4.0,7.099999904632568,7.699999809265137,9.399999618530273,9.100000381469727,10.0,9.699999809265137,10.100000381469727,9.699999809265137,10.600000381469727,12.300000190734863,11.0,10.899999618530273,8.800000190734863,8.100000381469727,7.0,5.699999809265137,3.4000000953674316,2.700000047683716,2.200000047683716,2.200000047683716,2.0,1.7999999523162842,1.399999976158142,1.2999999523162842,1.0,0.800000011920929,0.20000000298023224,0.800000011920929,1.5,3.0,4.599999904632568,5.800000190734863,5.599999904632568,5.0,5.0,4.099999904632568,3.5999999046325684,2.200000047683716,1.5,1.7000000476837158,2.0,2.200000047683716,2.0999999046325684,2.5,2.5999999046325684,3.0,3.4000000953674316,3.5999999046325684,3.5999999046325684,3.4000000953674316,3.200000047683716,3.5999999046325684,3.5,3.299999952316284,3.200000047683716,3.5999999046325684,3.4000000953674316,3.4000000953674316,3.0999999046325684,3.0,3.0,3.200000047683716,2.700000047683716,2.4000000953674316,2.5999999046325684,2.5999999046325684,2.0999999046325684,2.0999999046325684,2.299999952316284,2.299999952316284,1.899999976158142,2.0999999046325684,2.9000000953674316,2.799999952316284,3.0,3.0,3.0,3.200000047683716,3.0,3.0,3.0,3.299999952316284,3.0999999046325684,2.700000047683716,2.700000047683716,2.9000000953674316,2.5,2.299999952316284,2.799999952316284,2.799999952316284,2.299999952316284,2.799999952316284,3.200000047683716,2.799999952316284,2.9000000953674316,3.299999952316284,3.5999999046325684,3.200000047683716,3.799999952316284,3.5999999046325684,3.4000000953674316,3.5999999046325684,3.4000000953674316,3.4000000953674316,2.799999952316284,2.700000047683716,2.5999999046325684,2.5,1.899999976158142,1.899999976158142,2.0,1.7999999523162842,1.399999976158142,1.7000000476837158,1.899999976158142,1.2000000476837158,1.2999999523162842,2.0999999046325684,2.0999999046325684,2.0,2.200000047683716,2.700000047683716,3.0999999046325684,2.700000047683716,2.200000047683716,2.5999999046325684,2.200000047683716,2.9000000953674316,3.0,3.5999999046325684,4.099999904632568,3.9000000953674316,4.400000095367432,4.599999904632568,5.0,4.900000095367432,4.199999809265137,4.599999904632568,4.199999809265137,3.700000047683716,3.5999999046325684,3.4000000953674316,4.400000095367432,5.5,7.800000190734863,7.599999904632568,8.300000190734863,7.800000190734863,6.5,5.599999904632568,4.900000095367432,5.5,5.699999809265137,5.900000095367432,6.5,7.0,7.699999809265137,8.100000381469727,8.100000381469727,8.5,8.699999809265137,8.300000190734863,7.699999809265137,6.699999809265137,6.199999809265137,6.300000190734863,6.099999904632568,5.699999809265137,6.0,5.599999904632568,5.300000190734863,4.900000095367432,5.699999809265137,5.199999809265137,4.699999809265137,4.5,4.800000190734863,4.5,4.099999904632568,4.300000190734863,4.5,4.099999904632568,3.5999999046325684,3.5,4.099999904632568,5.199999809265137,5.199999809265137,4.699999809265137,5.199999809265137,5.599999904632568,5.400000095367432,5.0,5.400000095367432,5.599999904632568,6.300000190734863,5.800000190734863,6.300000190734863,6.599999904632568,6.599999904632568,7.0,6.800000190734863,7.099999904632568,6.800000190734863,7.199999809265137,7.300000190734863,7.699999809265137,8.399999618530273,8.0,9.0,8.300000190734863,7.800000190734863,7.699999809265137,7.300000190734863,7.800000190734863,7.599999904632568,7.599999904632568,7.900000095367432,7.699999809265137,7.099999904632568,7.0,8.0,7.199999809265137,6.900000095367432,7.099999904632568,7.800000190734863,6.800000190734863,7.199999809265137,7.800000190734863,7.800000190734863,6.800000190734863,7.099999904632568,8.399999618530273,7.900000095367432,8.300000190734863,8.5,10.300000190734863,11.199999809265137,12.0,13.399999618530273,17.100000381469727,16.299999237060547,18.0,19.299999237060547,19.100000381469727,19.600000381469727,21.200000762939453,22.100000381469727,20.799999237060547,22.0,21.799999237060547,24.399999618530273,24.5,23.100000381469727,25.0,26.5,24.600000381469727,25.100000381469727,26.899999618530273,27.600000381469727,26.899999618530273,26.299999237060547,28.399999618530273,28.299999237060547,28.299999237060547,28.5,28.100000381469727,27.799999237060547,28.0,27.600000381469727,27.100000381469727,22.399999618530273,22.299999237060547,20.100000381469727,17.700000762939453,18.299999237060547,17.700000762939453,16.799999237060547,15.600000381469727,15.699999809265137,13.699999809265137,13.300000190734863,13.699999809265137,13.199999809265137,12.100000381469727,12.100000381469727,11.899999618530273,11.699999809265137,10.800000190734863,10.300000190734863,9.600000381469727,10.699999809265137,10.199999809265137,9.399999618530273,9.300000190734863,9.199999809265137,9.899999618530273,8.699999809265137,9.300000190734863,9.300000190734863,8.699999809265137,9.100000381469727,9.300000190734863,8.100000381469727,8.199999809265137,7.199999809265137,6.800000190734863,6.699999809265137,6.199999809265137,6.800000190734863,4.800000190734863,5.199999809265137,4.699999809265137,5.099999904632568,4.199999809265137,4.900000095367432,5.199999809265137,5.099999904632568,6.400000095367432,5.199999809265137,6.800000190734863,7.5,7.900000095367432,8.300000190734863,8.5,7.900000095367432,8.199999809265137,7.300000190734863,7.400000095367432,7.400000095367432,7.5,6.900000095367432,7.199999809265137,7.5,7.400000095367432,6.699999809265137,6.800000190734863,8.0,7.599999904632568,7.199999809265137,6.800000190734863,8.199999809265137,7.800000190734863,7.599999904632568,6.199999809265137,5.400000095367432,5.400000095367432,4.900000095367432,5.099999904632568,5.5,6.800000190734863,8.800000190734863,9.899999618530273,11.399999618530273,11.0,11.5,11.199999809265137,11.300000190734863,12.600000381469727,10.100000381469727,14.899999618530273,13.600000381469727,14.300000190734863,12.199999809265137,9.199999809265137,8.899999618530273,8.100000381469727,5.199999809265137,4.900000095367432,4.099999904632568,3.9000000953674316,3.9000000953674316,4.199999809265137,2.799999952316284,2.5999999046325684,2.0999999046325684,1.399999976158142,0.800000011920929,0.20000000298023224,1.0,2.4000000953674316,4.400000095367432,5.599999904632568,6.599999904632568,6.199999809265137,6.0,5.599999904632568,4.0,2.799999952316284,2.0999999046325684,2.5999999046325684,3.5,4.099999904632568,3.5,4.699999809265137,4.800000190734863,5.699999809265137,5.599999904632568,6.400000095367432,7.300000190734863,6.800000190734863,5.599999904632568,5.800000190734863,7.0,6.300000190734863,5.5,6.599999904632568,6.599999904632568,7.199999809265137,6.699999809265137,5.400000095367432,5.5,5.900000095367432,6.0,5.099999904632568,5.400000095367432,5.199999809265137,3.799999952316284,4.199999809265137,5.300000190734863,3.799999952316284,4.300000190734863,4.0,4.199999809265137,3.700000047683716,4.0,3.9000000953674316,3.9000000953674316,4.0,3.299999952316284,3.299999952316284,4.199999809265137,4.5,3.700000047683716,3.799999952316284,4.0,4.199999809265137,3.700000047683716,3.799999952316284,5.0,4.599999904632568,4.400000095367432,5.5,5.800000190734863,6.199999809265137,6.699999809265137,7.199999809265137,7.199999809265137,6.599999904632568,7.400000095367432,7.099999904632568,7.0,7.300000190734863,7.199999809265137,6.800000190734863,5.599999904632568,4.900000095367432,5.5,4.699999809265137,3.799999952316284,4.0,4.300000190734863,3.5,2.9000000953674316,2.799999952316284,3.299999952316284,2.799999952316284,2.299999952316284,3.299999952316284,3.5,2.9000000953674316,3.200000047683716,4.199999809265137,4.800000190734863,3.9000000953674316,3.4000000953674316,3.799999952316284,3.5999999046325684,4.800000190734863,4.900000095367432,6.099999904632568,6.400000095367432,6.900000095367432,6.900000095367432,7.800000190734863,8.199999809265137,6.699999809265137,6.699999809265137,6.099999904632568,6.699999809265137,5.800000190734863,5.0,4.599999904632568,6.699999809265137,6.300000190734863,10.300000190734863,9.699999809265137,10.699999809265137,10.0,9.5,9.300000190734863,9.199999809265137,8.600000381469727,9.300000190734863,9.399999618530273,9.399999618530273,10.699999809265137,11.300000190734863,12.300000190734863,14.699999809265137,12.5,13.300000190734863,12.600000381469727,12.699999809265137,11.300000190734863,10.699999809265137,10.5,9.699999809265137,9.600000381469727,8.899999618530273,8.600000381469727,9.100000381469727,8.100000381469727,8.100000381469727,8.600000381469727,7.5,7.099999904632568,7.599999904632568,7.0,7.300000190734863,7.699999809265137,7.199999809265137,6.300000190734863,5.900000095367432,6.099999904632568,7.0,7.699999809265137,7.699999809265137,7.5,8.5,8.699999809265137,7.800000190734863,8.399999618530273,8.0,9.600000381469727,9.0,8.399999618530273,10.300000190734863,8.699999809265137,10.0,10.300000190734863,10.5,10.399999618530273,10.699999809265137,12.5,12.399999618530273,11.600000381469727,13.199999809265137,12.800000190734863,13.600000381469727,12.0,12.300000190734863,11.699999809265137,11.899999618530273,12.699999809265137,11.800000190734863,10.699999809265137,12.100000381469727,12.300000190734863,10.899999618530273,10.699999809265137,12.100000381469727,12.899999618530273,10.600000381469727,12.199999809265137,12.100000381469727,10.0,10.100000381469727,12.0,11.800000190734863,9.600000381469727,9.300000190734863,11.0,11.300000190734863,9.899999618530273,10.899999618530273,13.100000381469727,13.5,13.800000190734863,14.800000190734863,19.5,17.5,18.299999237060547,22.600000381469727,20.799999237060547,19.899999618530273,21.200000762939453,22.899999618530273,19.700000762939453,19.5,22.600000381469727,23.200000762939453,23.200000762939453,21.399999618530273,25.0,26.299999237060547,23.600000381469727,23.899999618530273,26.399999618530273,27.299999237060547,25.700000762939453,26.600000381469727,27.799999237060547,28.299999237060547,27.5,28.200000762939453,28.0,28.399999618530273,29.100000381469727,27.399999618530273,28.0,23.200000762939453,23.399999618530273,21.600000381469727,23.0,20.700000762939453,22.399999618530273,18.799999237060547,17.600000381469727,20.899999618530273,20.100000381469727,17.899999618530273,18.799999237060547,18.799999237060547,18.399999618530273,17.700000762939453,16.799999237060547,17.299999237060547,17.799999237060547,16.299999237060547,14.300000190734863,17.5,15.0,12.699999809265137,13.5,14.100000381469727,13.300000190734863,12.600000381469727,14.800000190734863,13.300000190734863,11.899999618530273,12.100000381469727,14.0,12.300000190734863,13.0,11.5,10.199999809265137,11.699999809265137,12.100000381469727,10.899999618530273,9.899999618530273,8.199999809265137,7.099999904632568,6.599999904632568,6.199999809265137,6.599999904632568,8.800000190734863,8.100000381469727,11.399999618530273,12.399999618530273,13.199999809265137,13.199999809265137,13.300000190734863,15.300000190734863,14.199999809265137,14.899999618530273,14.399999618530273,13.199999809265137,11.5,13.0,13.899999618530273,11.600000381469727,13.100000381469727,12.300000190734863,12.199999809265137,11.600000381469727,12.100000381469727,12.0,11.699999809265137,11.300000190734863,11.300000190734863,12.100000381469727,11.0,12.5,11.399999618530273,8.399999618530273,8.5,7.699999809265137,7.900000095367432,8.699999809265137,10.600000381469727,12.800000190734863,13.300000190734863,14.399999618530273,13.399999618530273,15.300000190734863,14.0,13.899999618530273,16.600000381469727,14.199999809265137,17.399999618530273,17.399999618530273,16.100000381469727,16.200000762939453,13.300000190734863,13.0,12.800000190734863,11.0,9.199999809265137,9.199999809265137,7.900000095367432,8.899999618530273,7.099999904632568,5.599999904632568,4.400000095367432,5.400000095367432,3.799999952316284,2.799999952316284,1.0,0.20000000298023224,4.699999809265137,4.099999904632568,6.400000095367432,8.100000381469727,8.300000190734863,9.600000381469727,7.900000095367432,6.199999809265137,3.5999999046325684,4.0,4.699999809265137,5.199999809265137,6.699999809265137,5.400000095367432,7.400000095367432,7.5,11.100000381469727,10.5,14.300000190734863,13.100000381469727,13.699999809265137,12.100000381469727,13.600000381469727,14.300000190734863,13.199999809265137,13.100000381469727,14.5,14.0,16.0,14.199999809265137,12.800000190734863,13.0,12.600000381469727,10.100000381469727,10.199999809265137,9.899999618530273,9.100000381469727,7.900000095367432,7.599999904632568,8.5,8.100000381469727,7.400000095367432,8.399999618530273,9.0,7.900000095367432,7.199999809265137,7.900000095367432,10.100000381469727,6.0,5.599999904632568,6.199999809265137,8.0,9.300000190734863,8.800000190734863,4.800000190734863,8.800000190734863,9.0,7.199999809265137,7.099999904632568,9.399999618530273,9.699999809265137,8.300000190734863,9.600000381469727,10.699999809265137,9.199999809265137,10.100000381469727,11.699999809265137,12.600000381469727,12.5,13.0,15.199999809265137,13.399999618530273,14.5,14.100000381469727,12.600000381469727,12.800000190734863,8.800000190734863,9.899999618530273,11.0,8.600000381469727,9.699999809265137,9.199999809265137,7.800000190734863,7.900000095367432,6.0,7.599999904632568,5.099999904632568,5.199999809265137,7.0,8.0,5.599999904632568,5.800000190734863,8.5,9.800000190734863,7.300000190734863,6.5,6.300000190734863,5.5,7.199999809265137,9.899999618530273,12.100000381469727,10.699999809265137,13.199999809265137,11.800000190734863,13.399999618530273,13.5,12.699999809265137,11.100000381469727,12.600000381469727,13.0,11.100000381469727,9.300000190734863,7.400000095367432,11.899999618530273,11.0,13.300000190734863,13.399999618530273,13.800000190734863,13.899999618530273,13.199999809265137,14.699999809265137,13.699999809265137,12.600000381469727,13.899999618530273,13.600000381469727,13.899999618530273,15.399999618530273,15.0,16.0,17.899999618530273,17.200000762939453,17.899999618530273,16.899999618530273,17.799999237060547,16.299999237060547,15.699999809265137,16.299999237060547,16.899999618530273,14.300000190734863,13.5,14.199999809265137,13.600000381469727,12.0,13.0,13.399999618530273,12.300000190734863,11.699999809265137,12.199999809265137,11.800000190734863,11.699999809265137,10.800000190734863,11.600000381469727,11.600000381469727,8.699999809265137,11.5,11.600000381469727,13.100000381469727,12.300000190734863,11.199999809265137,12.600000381469727,14.699999809265137,12.300000190734863,11.800000190734863,14.100000381469727,13.699999809265137,12.600000381469727,13.699999809265137,16.5,14.699999809265137,14.699999809265137,16.100000381469727,18.0,18.0,15.899999618530273,19.399999618530273,18.200000762939453,17.700000762939453,19.899999618530273,18.100000381469727,18.399999618530273,19.399999618530273,18.5,17.299999237060547,18.299999237060547,18.0,17.799999237060547,16.5,18.899999618530273,18.0,17.700000762939453,15.100000381469727,18.5,19.299999237060547,16.0,14.600000381469727,19.799999237060547,17.399999618530273,14.300000190734863,16.100000381469727,18.200000762939453,14.600000381469727,14.399999618530273,17.200000762939453,16.700000762939453,14.600000381469727,16.899999618530273,17.600000381469727,19.299999237060547,17.700000762939453,17.100000381469727,22.200000762939453,20.5,21.100000381469727,22.5,21.200000762939453,21.399999618530273,22.100000381469727,23.299999237060547,22.0,22.399999618530273,23.0,24.299999237060547,25.0,24.100000381469727,26.0,26.399999618530273,25.0,26.5,26.600000381469727,27.299999237060547,27.600000381469727,27.299999237060547,28.299999237060547,28.600000381469727,28.5,28.700000762939453,28.399999618530273,29.0,29.399999618530273,28.799999237060547,28.399999618530273,26.299999237060547,25.5,23.5,23.899999618530273,23.600000381469727,22.799999237060547,23.899999618530273,21.299999237060547,23.200000762939453,21.100000381469727,20.399999618530273,21.200000762939453,21.5,21.600000381469727,20.299999237060547,21.100000381469727,21.399999618530273,21.200000762939453,18.899999618530273,20.5,21.600000381469727,20.299999237060547,17.600000381469727,20.600000381469727,21.100000381469727,18.399999618530273,18.5,19.600000381469727,18.0,18.899999618530273,17.299999237060547,19.0,19.0,16.899999618530273,15.199999809265137,15.5,16.100000381469727,13.0,12.899999618530273,12.5,11.899999618530273,11.100000381469727,9.899999618530273,9.899999618530273,11.199999809265137,14.5,12.5,14.699999809265137,15.300000190734863,17.100000381469727,15.800000190734863,17.899999618530273,19.200000762939453,17.799999237060547,18.200000762939453,18.200000762939453,15.899999618530273,16.299999237060547,17.200000762939453,18.600000381469727,15.800000190734863,16.100000381469727,18.399999618530273,16.899999618530273,16.600000381469727,16.299999237060547,19.299999237060547,17.399999618530273,16.799999237060547,16.899999618530273,18.5,17.0,17.0,15.199999809265137,12.699999809265137,14.5,13.0,13.699999809265137,12.800000190734863,14.399999618530273,16.5,14.699999809265137,15.899999618530273,15.5,16.5,16.299999237060547,15.800000190734863,17.700000762939453,15.600000381469727,17.700000762939453,18.899999618530273,19.299999237060547,16.899999618530273,15.300000190734863,14.600000381469727,15.800000190734863,14.0,13.600000381469727,12.800000190734863,13.600000381469727,12.300000190734863,11.899999618530273,9.5,8.0,8.100000381469727,7.099999904632568,5.699999809265137,4.900000095367432,2.200000047683716,0.20000000298023224,1.100000023841858,3.700000047683716,5.199999809265137,6.900000095367432,7.5,8.0,8.300000190734863,6.099999904632568,7.099999904632568,8.600000381469727,10.100000381469727,10.300000190734863,11.0,12.699999809265137,13.699999809265137,14.199999809265137,14.100000381469727,15.300000190734863,16.5,15.0,15.800000190734863,15.5,16.299999237060547,14.800000190734863,14.5,15.899999618530273,15.800000190734863,18.0,16.700000762939453,14.5,13.100000381469727,14.100000381469727,12.5,12.100000381469727,12.899999618530273,11.300000190734863,9.199999809265137,9.300000190734863,10.399999618530273,10.399999618530273,8.399999618530273,8.600000381469727,10.699999809265137,8.899999618530273,7.699999809265137,9.899999618530273,10.399999618530273,6.599999904632568,6.400000095367432,9.100000381469727,9.800000190734863,12.600000381469727,8.899999618530273,8.399999618530273,12.300000190734863,9.800000190734863,9.100000381469727,11.199999809265137,13.399999618530273,11.399999618530273,11.399999618530273,14.300000190734863,14.800000190734863,13.100000381469727,13.800000190734863,17.899999618530273,17.0,16.799999237060547,17.0,20.100000381469727,18.299999237060547,18.200000762939453,16.200000762939453,15.300000190734863,15.399999618530273,14.600000381469727,13.399999618530273,12.800000190734863,10.5,11.199999809265137,12.899999618530273,9.699999809265137,7.5,10.399999618530273,10.399999618530273,6.900000095367432,8.100000381469727,10.600000381469727,9.5,7.0,8.899999618530273,11.300000190734863,13.100000381469727,11.100000381469727,7.599999904632568,11.600000381469727,9.899999618530273,14.0,13.100000381469727,16.0,14.800000190734863,16.299999237060547,16.200000762939453,17.200000762939453,17.5,16.700000762939453,16.100000381469727,15.699999809265137,13.800000190734863,13.399999618530273,12.800000190734863,11.5,14.399999618530273,14.699999809265137,15.600000381469727,16.0,16.799999237060547,17.5,17.700000762939453,19.299999237060547,17.899999618530273,16.0,17.100000381469727,17.200000762939453,18.200000762939453,19.399999618530273,18.899999618530273,18.600000381469727,20.700000762939453,21.200000762939453,20.0,20.899999618530273,19.899999618530273,19.899999618530273,20.299999237060547,19.100000381469727,20.100000381469727,19.399999618530273,20.200000762939453,19.399999618530273,18.0,16.700000762939453,17.5,19.100000381469727,18.0,16.799999237060547,19.600000381469727,17.399999618530273,16.200000762939453,19.100000381469727,18.200000762939453,16.700000762939453,16.0,17.299999237060547,16.100000381469727,18.0,17.299999237060547,16.200000762939453,18.700000762939453,20.399999618530273,18.200000762939453,17.799999237060547,20.299999237060547,19.5,19.0,18.399999618530273,21.399999618530273,19.799999237060547,18.399999618530273,23.299999237060547,22.0,21.700000762939453,20.399999618530273,21.899999618530273,21.5,21.399999618530273,21.0,21.399999618530273,21.399999618530273,21.299999237060547,18.799999237060547,20.200000762939453,22.899999618530273,20.200000762939453,19.700000762939453,20.200000762939453,21.799999237060547,22.100000381469727,20.700000762939453,19.0,23.5,22.100000381469727,19.600000381469727,20.0,23.299999237060547,21.299999237060547,18.899999618530273,21.200000762939453,21.799999237060547,20.100000381469727,18.299999237060547,20.899999618530273,21.899999618530273,18.799999237060547,18.799999237060547,21.299999237060547,21.0,19.299999237060547,19.600000381469727,23.600000381469727,21.399999618530273,22.299999237060547,23.899999618530273,22.299999237060547,22.399999618530273,22.799999237060547,23.700000762939453,21.600000381469727,22.399999618530273,24.600000381469727,24.600000381469727,25.0,23.899999618530273,25.899999618530273,24.799999237060547,25.299999237060547,25.700000762939453,26.799999237060547,26.899999618530273,27.100000381469727,28.200000762939453,28.200000762939453,28.600000381469727,28.299999237060547,28.799999237060547,28.399999618530273,29.0,28.700000762939453,28.5,28.700000762939453,26.899999618530273,26.399999618530273,25.700000762939453,26.100000381469727,24.899999618530273,24.600000381469727,23.0,22.700000762939453,23.399999618530273,23.899999618530273,23.100000381469727,22.799999237060547,23.799999237060547,22.5,22.799999237060547,23.0,21.899999618530273,22.700000762939453,21.5,20.700000762939453,21.100000381469727,20.700000762939453,19.100000381469727,20.5,20.0,19.700000762939453,19.0,19.399999618530273,19.0,18.299999237060547,18.799999237060547,17.700000762939453,17.5,16.700000762939453,16.200000762939453,15.699999809265137,15.699999809265137,14.100000381469727,13.600000381469727,12.699999809265137,13.199999809265137,12.899999618530273,11.100000381469727,9.699999809265137,11.100000381469727,14.600000381469727,16.0,17.200000762939453,18.100000381469727,18.399999618530273,20.0,19.600000381469727,20.799999237060547,20.5,21.200000762939453,21.399999618530273,20.100000381469727,19.299999237060547,20.899999618530273,19.600000381469727,18.200000762939453,19.399999618530273,20.100000381469727,17.100000381469727,17.700000762939453,17.0,18.399999618530273,17.799999237060547,18.100000381469727,17.5,17.399999618530273,16.600000381469727,17.0,15.300000190734863,13.199999809265137,13.899999618530273,12.100000381469727,15.399999618530273,15.600000381469727,15.899999618530273,17.700000762939453,16.299999237060547,17.299999237060547,16.100000381469727,16.799999237060547,16.399999618530273,13.899999618530273,15.300000190734863,15.5,18.100000381469727,17.799999237060547,19.200000762939453,16.899999618530273,15.800000190734863,16.299999237060547,16.299999237060547,15.800000190734863,15.800000190734863,14.0,12.699999809265137,13.399999618530273,12.300000190734863,9.899999618530273,9.199999809265137,9.300000190734863,9.0,5.900000095367432,4.699999809265137,3.200000047683716,1.399999976158142,0.20000000298023224,1.100000023841858,3.299999952316284,4.800000190734863,7.300000190734863,8.699999809265137,8.899999618530273,6.5,7.800000190734863,9.699999809265137,11.899999618530273,11.800000190734863,12.199999809265137,13.699999809265137,15.899999618530273,17.399999618530273,16.899999618530273,17.700000762939453,20.299999237060547,19.0,17.100000381469727,18.299999237060547,19.299999237060547,18.700000762939453,17.299999237060547,20.399999618530273,18.399999618530273,20.0,18.899999618530273,18.600000381469727,17.200000762939453,16.799999237060547,15.800000190734863,14.5,13.699999809265137,14.399999618530273,14.199999809265137,13.100000381469727,14.300000190734863,13.0,9.100000381469727,10.800000190734863,11.399999618530273,9.100000381469727,8.899999618530273,9.600000381469727,9.5,8.100000381469727,5.900000095367432,8.300000190734863,10.100000381469727,10.699999809265137,9.600000381469727,9.899999618530273,10.399999618530273,12.199999809265137,10.899999618530273,10.600000381469727,15.199999809265137,14.600000381469727,13.100000381469727,15.699999809265137,16.799999237060547,17.200000762939453,18.899999618530273,18.0,19.0,16.899999618530273,19.299999237060547,19.600000381469727,19.399999618530273,19.200000762939453,18.799999237060547,19.399999618530273,17.899999618530273,17.399999618530273,17.299999237060547,16.600000381469727,15.699999809265137,16.899999618530273,14.300000190734863,14.100000381469727,10.699999809265137,12.899999618530273,14.699999809265137,8.199999809265137,11.5,12.100000381469727,11.800000190734863,9.5,10.100000381469727,12.100000381469727,13.699999809265137,11.800000190734863,11.0,12.300000190734863,11.600000381469727,13.699999809265137,16.399999618530273,18.399999618530273,18.100000381469727,20.399999618530273,18.799999237060547,19.200000762939453,20.5,19.700000762939453,17.5,18.5,18.700000762939453,17.0,13.300000190734863,15.300000190734863,16.399999618530273,15.899999618530273,18.0,18.799999237060547,17.799999237060547,18.700000762939453,18.200000762939453,22.100000381469727,20.5,19.100000381469727,20.0,18.899999618530273,19.200000762939453,20.799999237060547,20.399999618530273,21.0,22.600000381469727,21.100000381469727,23.299999237060547,22.0,21.799999237060547,22.600000381469727,21.399999618530273,21.899999618530273,21.5,21.399999618530273,20.299999237060547,20.100000381469727,20.0,19.5,18.200000762939453,20.600000381469727,21.0,20.299999237060547,20.200000762939453,20.700000762939453,18.100000381469727,18.399999618530273,18.399999618530273,17.299999237060547,14.399999618530273,15.800000190734863,16.5,18.0,16.600000381469727,16.899999618530273,18.899999618530273,19.200000762939453,17.700000762939453,17.700000762939453,21.100000381469727,21.0,20.200000762939453,21.799999237060547,22.0,20.899999618530273,20.200000762939453,22.799999237060547,24.0,22.299999237060547,21.899999618530273,24.0,22.600000381469727,21.600000381469727,23.200000762939453,23.600000381469727,23.299999237060547,23.799999237060547,22.200000762939453,21.200000762939453,24.5,22.5,20.899999618530273,20.299999237060547,22.399999618530273,24.0,20.899999618530273,19.899999618530273,21.399999618530273,24.0,20.799999237060547,19.399999618530273,21.700000762939453,22.100000381469727,19.700000762939453,20.200000762939453,23.299999237060547,19.899999618530273,18.399999618530273,20.0,19.799999237060547,19.100000381469727,18.899999618530273,21.299999237060547,20.899999618530273,20.899999618530273,20.0,22.899999618530273,21.899999618530273,23.200000762939453,24.299999237060547,23.299999237060547,22.5,23.100000381469727,24.299999237060547,21.700000762939453,22.399999618530273,24.600000381469727,24.299999237060547,24.399999618530273,24.100000381469727,25.299999237060547,25.5,24.799999237060547,26.799999237060547,27.5,27.299999237060547,26.899999618530273,27.299999237060547,28.700000762939453,27.600000381469727,28.200000762939453,28.700000762939453,28.200000762939453,28.799999237060547,28.600000381469727,28.600000381469727,28.299999237060547,24.100000381469727,24.399999618530273,23.299999237060547,21.899999618530273,23.0,23.100000381469727,23.5,22.299999237060547,23.0,23.399999618530273,22.799999237060547,22.899999618530273,23.200000762939453,22.899999618530273,22.399999618530273,22.200000762939453,22.899999618530273,23.100000381469727,22.399999618530273,21.5,22.399999618530273,22.100000381469727,19.600000381469727,19.299999237060547,20.5,20.5,21.799999237060547,19.899999618530273,19.700000762939453,19.899999618530273,18.200000762939453,18.0,18.899999618530273,16.600000381469727,16.0,14.600000381469727,14.600000381469727,12.699999809265137,12.199999809265137,13.100000381469727,13.600000381469727,12.699999809265137,13.699999809265137,14.199999809265137,14.399999618530273,14.5,14.800000190734863,18.899999618530273,20.0,20.799999237060547,20.100000381469727,21.200000762939453,22.299999237060547,22.0,22.299999237060547,22.200000762939453,21.600000381469727,19.100000381469727,21.0,20.0,18.399999618530273,20.399999618530273,19.200000762939453,19.399999618530273,20.399999618530273,15.600000381469727,18.5,19.200000762939453,17.799999237060547,16.200000762939453,18.700000762939453,18.600000381469727,16.600000381469727,14.800000190734863,13.699999809265137,14.199999809265137,15.199999809265137,15.199999809265137,15.899999618530273,14.899999618530273,15.699999809265137,15.899999618530273,16.700000762939453,16.0,16.600000381469727,15.699999809265137,15.199999809265137,16.100000381469727,15.5,18.100000381469727,17.799999237060547,18.799999237060547,17.600000381469727,15.5,17.5,18.0,16.100000381469727,16.299999237060547,15.399999618530273,13.199999809265137,13.699999809265137,14.699999809265137,12.800000190734863,12.100000381469727,13.600000381469727,11.600000381469727,8.399999618530273,6.0,7.099999904632568,3.299999952316284,1.5,0.20000000298023224,1.100000023841858,3.9000000953674316,5.199999809265137,6.800000190734863,8.399999618530273,7.199999809265137,10.399999618530273,12.899999618530273,10.800000190734863,14.600000381469727,16.100000381469727,14.199999809265137,17.399999618530273,16.5,18.700000762939453,21.299999237060547,21.0,22.0,20.899999618530273,20.200000762939453,21.299999237060547,22.100000381469727,19.200000762939453,20.200000762939453,19.5,19.899999618530273,21.100000381469727,21.0,20.700000762939453,19.899999618530273,18.0,17.799999237060547,18.0,16.399999618530273,15.0,12.899999618530273,15.699999809265137,14.0,13.800000190734863,12.600000381469727,13.899999618530273,12.300000190734863,10.899999618530273,10.5,12.399999618530273,9.100000381469727,7.800000190734863,10.0,9.300000190734863,13.600000381469727,12.100000381469727,10.199999809265137,13.5,14.600000381469727,11.399999618530273,12.899999618530273,17.0,16.700000762939453,15.699999809265137,18.100000381469727,17.799999237060547,17.899999618530273,19.0,21.200000762939453,21.100000381469727,21.399999618530273,21.0,21.899999618530273,22.899999618530273,21.0,20.799999237060547,19.399999618530273,19.299999237060547,16.200000762939453,19.0,18.0,14.899999618530273,15.600000381469727,16.299999237060547,13.800000190734863,13.300000190734863,15.0,12.800000190734863,12.399999618530273,12.600000381469727,13.699999809265137,12.199999809265137,10.199999809265137,10.600000381469727,12.199999809265137,13.800000190734863,10.300000190734863,12.300000190734863,14.100000381469727,11.300000190734863,13.300000190734863,17.600000381469727,20.0,19.100000381469727,22.100000381469727,20.600000381469727,21.299999237060547,21.299999237060547,21.0,19.200000762939453,19.0,19.700000762939453,19.700000762939453,15.5,14.5,18.100000381469727,16.899999618530273,17.0,18.0,19.100000381469727,19.299999237060547,18.0,21.299999237060547,22.299999237060547,19.100000381469727,22.299999237060547,20.600000381469727,18.899999618530273,19.899999618530273,20.200000762939453,21.799999237060547,22.899999618530273,21.799999237060547,21.899999618530273,23.399999618530273,22.200000762939453,23.100000381469727,22.799999237060547,22.899999618530273,22.0,21.799999237060547,21.200000762939453,21.5,20.299999237060547,19.0,19.399999618530273,21.399999618530273,21.399999618530273,19.0,21.200000762939453,20.5,19.899999618530273,20.100000381469727,19.0,17.0,15.100000381469727,15.699999809265137,15.5,18.600000381469727,18.0,16.200000762939453,19.799999237060547,21.5,19.899999618530273,19.700000762939453,21.200000762939453,20.399999618530273,20.299999237060547,19.799999237060547,22.899999618530273,21.100000381469727,21.700000762939453,23.100000381469727,23.899999618530273,22.899999618530273,22.0,24.0,23.100000381469727,23.600000381469727,23.299999237060547,23.299999237060547,22.5,22.700000762939453,22.0,21.600000381469727,23.700000762939453,21.600000381469727,22.0,20.100000381469727,21.100000381469727,23.0,22.600000381469727,20.5,22.5,23.200000762939453,19.600000381469727,20.899999618530273,22.399999618530273,21.299999237060547,19.200000762939453,21.100000381469727,21.799999237060547,20.799999237060547,18.799999237060547,20.5,20.700000762939453,20.299999237060547,19.5,19.799999237060547,20.399999618530273,19.700000762939453,20.799999237060547,23.200000762939453,21.5,22.200000762939453,23.600000381469727,22.600000381469727,22.5,23.0,23.299999237060547,22.600000381469727,23.5,24.399999618530273,25.200000762939453,24.0,24.200000762939453,26.399999618530273,26.299999237060547,25.899999618530273,27.100000381469727,27.100000381469727,27.600000381469727,28.200000762939453,27.5,28.100000381469727,28.299999237060547,28.299999237060547,28.799999237060547,28.5,29.200000762939453,29.200000762939453,28.5,28.5,25.799999237060547,26.0,25.399999618530273,24.299999237060547,24.5,24.899999618530273,24.5,23.399999618530273,23.100000381469727,22.399999618530273,24.299999237060547,23.899999618530273,24.5,23.899999618530273,24.100000381469727,22.899999618530273,24.899999618530273,23.899999618530273,22.299999237060547,21.299999237060547,22.200000762939453,21.100000381469727,20.100000381469727,19.799999237060547,21.399999618530273,19.700000762939453,21.299999237060547,19.899999618530273,18.700000762939453,21.200000762939453,18.5,17.899999618530273,19.299999237060547,17.0,15.399999618530273,15.0,15.399999618530273,14.699999809265137,13.399999618530273,14.300000190734863,14.100000381469727,12.199999809265137,11.199999809265137,11.800000190734863,12.199999809265137,16.299999237060547,14.899999618530273,18.200000762939453,17.399999618530273,18.5,20.5,20.0,21.399999618530273,20.899999618530273,21.799999237060547,23.0,17.899999618530273,19.399999618530273,19.200000762939453,21.5,18.700000762939453,18.799999237060547,18.5,19.799999237060547,19.200000762939453,17.100000381469727,19.299999237060547,20.299999237060547,17.0,16.600000381469727,19.399999618530273,18.399999618530273,15.899999618530273,13.600000381469727,13.699999809265137,11.699999809265137,12.5,13.800000190734863,13.300000190734863,14.699999809265137,15.300000190734863,16.100000381469727,15.199999809265137,15.100000381469727,15.600000381469727,15.300000190734863,15.0,17.100000381469727,15.600000381469727,17.700000762939453,18.5,19.5,17.200000762939453,15.699999809265137,16.299999237060547,16.600000381469727,14.899999618530273,15.100000381469727,14.300000190734863,12.699999809265137,11.899999618530273,12.100000381469727,10.800000190734863,10.199999809265137,11.899999618530273,10.399999618530273,9.600000381469727,7.900000095367432,7.300000190734863,6.099999904632568,3.700000047683716,1.5,0.20000000298023224,1.0,4.300000190734863,3.700000047683716,6.699999809265137,6.099999904632568,9.100000381469727,9.5,12.199999809265137,14.199999809265137,11.899999618530273,16.399999618530273,16.299999237060547,16.700000762939453,18.299999237060547,18.899999618530273,21.5,18.799999237060547,19.399999618530273,20.700000762939453,19.899999618530273,18.299999237060547,18.5,20.5,20.200000762939453,20.799999237060547,20.899999618530273,17.799999237060547,19.100000381469727,18.200000762939453,16.799999237060547,15.699999809265137,16.100000381469727,15.100000381469727,15.800000190734863,14.300000190734863,13.600000381469727,14.399999618530273,12.0,14.0,13.199999809265137,10.800000190734863,11.800000190734863,12.199999809265137,12.100000381469727,9.0,8.699999809265137,9.800000190734863,8.800000190734863,12.600000381469727,12.100000381469727,9.699999809265137,12.399999618530273,13.699999809265137,11.399999618530273,13.199999809265137,15.800000190734863,15.0,13.199999809265137,16.200000762939453,17.899999618530273,17.299999237060547,16.5,22.0,20.299999237060547,19.200000762939453,20.100000381469727,22.799999237060547,20.899999618530273,21.600000381469727,20.5,19.899999618530273,18.799999237060547,16.700000762939453,17.5,17.100000381469727,12.800000190734863,15.399999618530273,15.699999809265137,13.899999618530273,11.100000381469727,15.699999809265137,13.800000190734863,13.100000381469727,12.300000190734863,14.399999618530273,14.899999618530273,12.300000190734863,13.0,13.699999809265137,15.800000190734863,15.100000381469727,13.800000190734863,14.5,13.800000190734863,15.899999618530273,15.899999618530273,18.399999618530273,17.899999618530273,19.200000762939453,20.399999618530273,22.399999618530273,21.100000381469727,22.399999618530273,19.0,19.100000381469727,18.600000381469727,19.299999237060547,16.100000381469727,16.600000381469727,17.700000762939453,17.399999618530273,20.5,19.799999237060547,19.5,21.100000381469727,19.799999237060547,21.100000381469727,20.700000762939453,18.200000762939453,20.799999237060547,18.799999237060547,21.100000381469727,20.399999618530273,21.399999618530273,22.600000381469727,23.399999618530273,23.399999618530273,24.0,24.899999618530273,22.399999618530273,22.5,24.100000381469727,23.600000381469727,23.399999618530273,22.5,21.5,21.299999237060547,19.899999618530273,18.899999618530273,18.399999618530273,21.399999618530273,20.200000762939453,19.299999237060547,21.200000762939453,21.5,18.700000762939453,19.0,21.0,18.600000381469727,15.699999809265137,17.700000762939453,17.0,19.399999618530273,18.600000381469727,17.5,18.700000762939453,22.600000381469727,20.100000381469727,19.5,22.100000381469727,20.700000762939453,20.200000762939453,21.299999237060547,22.200000762939453,20.200000762939453,20.700000762939453,22.600000381469727,23.200000762939453,21.899999618530273,22.5,24.100000381469727,24.0,23.200000762939453,24.100000381469727,23.700000762939453,24.899999618530273,24.399999618530273,23.799999237060547,23.100000381469727,25.5,24.0,22.399999618530273,20.700000762939453,23.700000762939453,24.899999618530273,20.399999618530273,19.399999618530273,22.399999618530273,22.100000381469727,21.399999618530273,19.600000381469727,23.0,22.0,19.899999618530273,21.799999237060547,22.799999237060547,22.200000762939453,18.700000762939453,21.399999618530273,22.899999618530273,20.600000381469727,19.299999237060547,23.399999618530273,23.0,19.5,20.799999237060547,24.200000762939453,22.200000762939453,22.5,24.100000381469727,23.799999237060547,22.600000381469727,23.0,24.200000762939453,22.899999618530273,22.5,24.700000762939453,25.899999618530273,24.5,23.700000762939453,26.0,26.100000381469727,24.700000762939453,26.5,27.399999618530273,26.899999618530273,27.100000381469727,27.700000762939453,27.799999237060547,27.899999618530273,28.200000762939453,28.200000762939453,28.299999237060547,28.600000381469727,28.600000381469727,28.799999237060547,27.799999237060547,25.5,25.700000762939453,24.0,23.899999618530273,24.200000762939453,25.100000381469727,25.399999618530273,24.200000762939453,24.899999618530273,23.799999237060547,23.399999618530273,23.399999618530273,24.299999237060547,24.200000762939453,24.299999237060547,22.700000762939453,22.399999618530273,23.200000762939453,22.100000381469727,23.399999618530273,21.700000762939453,20.899999618530273,19.0,18.399999618530273,20.600000381469727,20.5,18.5,21.299999237060547,18.299999237060547,20.0,18.799999237060547,18.700000762939453,19.100000381469727,17.100000381469727,16.399999618530273,15.800000190734863,14.800000190734863,14.800000190734863,13.399999618530273,14.600000381469727,14.600000381469727,15.199999809265137,10.800000190734863,13.800000190734863,12.100000381469727,14.600000381469727,15.699999809265137,17.600000381469727,18.100000381469727,17.700000762939453,19.799999237060547,19.700000762939453,22.600000381469727,21.899999618530273,21.399999618530273,22.0,19.799999237060547,18.299999237060547,19.399999618530273,20.100000381469727,18.299999237060547,17.899999618530273,19.700000762939453,18.700000762939453,18.0,18.100000381469727,19.200000762939453,17.299999237060547,16.799999237060547,17.899999618530273,19.100000381469727,17.5,16.200000762939453,16.799999237060547,12.899999618530273,13.100000381469727,11.399999618530273,14.100000381469727,16.200000762939453,17.100000381469727,16.0,15.399999618530273,15.600000381469727,14.199999809265137,14.800000190734863,13.899999618530273,14.899999618530273,15.399999618530273,14.199999809265137,17.5,17.799999237060547,19.0,18.399999618530273,15.5,18.299999237060547,18.299999237060547,15.699999809265137,17.899999618530273,15.899999618530273,12.699999809265137,10.300000190734863,11.899999618530273,10.0,10.600000381469727,11.399999618530273,11.5,10.699999809265137,9.399999618530273,9.0,6.800000190734863,5.5,3.0999999046325684,1.2999999523162842,0.20000000298023224,1.2000000476837158,1.7999999523162842,4.199999809265137,5.699999809265137,9.199999809265137,10.199999809265137,13.699999809265137,15.399999618530273,13.399999618530273,16.200000762939453,15.899999618530273,17.5,17.799999237060547,18.100000381469727,20.600000381469727,19.200000762939453,18.399999618530273,21.0,20.899999618530273,19.299999237060547,19.100000381469727,22.100000381469727,21.700000762939453,22.200000762939453,21.299999237060547,19.399999618530273,18.899999618530273,18.799999237060547,18.299999237060547,17.0,18.100000381469727,18.299999237060547,18.0,15.399999618530273,16.899999618530273,17.0,17.0,16.299999237060547,16.299999237060547,15.399999618530273,13.899999618530273,14.800000190734863,14.5,11.300000190734863,10.300000190734863,10.800000190734863,11.600000381469727,14.199999809265137,13.300000190734863,12.199999809265137,14.899999618530273,15.100000381469727,12.699999809265137,12.699999809265137,18.600000381469727,18.0,16.700000762939453,19.600000381469727,20.299999237060547,18.399999618530273,18.799999237060547,22.700000762939453,22.0,21.399999618530273,21.5,23.299999237060547,20.299999237060547,22.0,20.0,20.399999618530273,19.299999237060547,19.299999237060547,17.5,19.100000381469727,16.799999237060547,16.399999618530273,16.799999237060547,14.199999809265137,15.0,15.5,15.5,16.700000762939453,14.0,14.800000190734863,15.399999618530273,16.100000381469727,14.399999618530273,16.899999618530273,17.700000762939453,15.699999809265137,14.199999809265137,15.600000381469727,15.199999809265137,16.0,17.0,18.399999618530273,19.700000762939453,19.100000381469727,21.200000762939453,21.0,22.0,21.700000762939453,19.0,20.5,19.600000381469727,19.399999618530273,17.299999237060547,18.600000381469727,19.899999618530273,18.700000762939453,20.600000381469727,20.600000381469727,21.200000762939453,20.700000762939453,19.299999237060547,23.799999237060547,21.799999237060547,20.0,21.600000381469727,20.100000381469727,19.5,20.299999237060547,19.399999618530273,21.799999237060547,23.0,22.200000762939453,23.399999618530273,22.200000762939453,23.100000381469727,23.5,23.399999618530273,22.5,22.200000762939453,22.100000381469727,20.399999618530273,20.5,20.399999618530273,17.799999237060547,18.299999237060547,22.0,20.700000762939453,18.299999237060547,20.700000762939453,21.600000381469727,17.799999237060547,19.100000381469727,19.5,18.899999618530273,17.200000762939453,16.5,18.700000762939453,19.799999237060547,19.0,18.200000762939453,19.899999618530273,20.899999618530273,18.600000381469727,19.100000381469727,21.700000762939453,21.700000762939453,19.600000381469727,21.299999237060547,24.700000762939453,20.899999618530273,18.700000762939453,25.5,23.600000381469727,21.899999618530273,21.700000762939453,25.100000381469727,25.399999618530273,24.600000381469727,24.5,23.5,25.299999237060547,24.899999618530273,24.899999618530273,22.899999618530273,25.100000381469727,25.200000762939453,23.299999237060547,19.700000762939453,22.700000762939453,24.700000762939453,22.799999237060547,18.600000381469727,23.899999618530273,24.299999237060547,20.100000381469727,19.600000381469727,23.5,22.600000381469727,19.799999237060547,19.399999618530273,23.0,22.0,19.100000381469727,20.200000762939453,23.700000762939453,20.5,20.799999237060547,23.799999237060547,22.0,21.600000381469727,22.299999237060547,23.600000381469727,23.5,24.299999237060547,23.5,24.0,23.700000762939453,23.5,25.100000381469727,23.799999237060547,23.700000762939453,24.799999237060547,25.100000381469727,24.100000381469727,23.5,26.399999618530273,26.200000762939453,23.799999237060547,26.0,26.899999618530273,25.899999618530273,26.200000762939453,26.799999237060547,27.5,26.399999618530273,27.0,28.600000381469727,28.5,27.899999618530273,28.700000762939453,28.5,28.600000381469727,26.399999618530273,25.799999237060547,23.899999618530273,22.600000381469727,23.5,21.5,23.200000762939453,21.899999618530273,22.0,21.899999618530273,20.700000762939453,19.799999237060547,21.299999237060547,21.899999618530273,20.799999237060547,18.899999618530273,19.899999618530273,20.100000381469727,18.100000381469727,16.600000381469727,19.899999618530273,18.100000381469727,16.799999237060547,16.399999618530273,19.299999237060547,18.399999618530273,17.5,16.5,17.0,17.799999237060547,15.100000381469727,16.399999618530273,17.799999237060547,14.899999618530273,15.100000381469727,14.399999618530273,14.600000381469727,14.300000190734863,11.399999618530273,13.100000381469727,13.5,11.600000381469727,9.199999809265137,10.800000190734863,9.699999809265137,11.300000190734863,12.600000381469727,14.600000381469727,13.199999809265137,13.5,15.100000381469727,16.0,17.799999237060547,16.799999237060547,17.700000762939453,17.399999618530273,15.100000381469727,14.399999618530273,14.699999809265137,15.199999809265137,15.199999809265137,14.699999809265137,14.5,15.199999809265137,14.899999618530273,12.300000190734863,16.399999618530273,15.300000190734863,14.0,16.700000762939453,16.5,15.100000381469727,16.200000762939453,15.600000381469727,12.699999809265137,11.300000190734863,8.800000190734863,13.0,11.199999809265137,12.800000190734863,13.899999618530273,14.5,14.199999809265137,13.0,15.699999809265137,14.5,14.399999618530273,14.600000381469727,13.899999618530273,15.899999618530273,16.799999237060547,17.600000381469727,16.100000381469727,13.800000190734863,15.0,13.5,11.800000190734863,11.800000190734863,11.5,9.800000190734863,8.300000190734863,9.0,8.199999809265137,7.199999809265137,8.100000381469727,8.600000381469727,8.399999618530273,8.600000381469727,7.900000095367432,7.199999809265137,5.699999809265137,4.599999904632568,2.5,1.0,0.20000000298023224,1.100000023841858,2.799999952316284,4.5,6.300000190734863,9.0,10.100000381469727,13.0,10.800000190734863,12.800000190734863,14.699999809265137,14.100000381469727,16.700000762939453,15.300000190734863,16.0,15.100000381469727,14.399999618530273,16.399999618530273,15.699999809265137,16.0,15.399999618530273,16.299999237060547,16.0,18.100000381469727,16.799999237060547,14.199999809265137,15.100000381469727,14.899999618530273,15.399999618530273,14.0,16.5,15.600000381469727,16.299999237060547,13.5,14.699999809265137,13.600000381469727,16.299999237060547,15.5,14.800000190734863,13.300000190734863,14.800000190734863,14.899999618530273,14.300000190734863,10.699999809265137,10.5,10.899999618530273,10.600000381469727,13.899999618530273,12.100000381469727,11.0,13.600000381469727,13.600000381469727,11.899999618530273,10.899999618530273,14.699999809265137,13.899999618530273,14.899999618530273,13.699999809265137,16.200000762939453,16.100000381469727,15.899999618530273,17.899999618530273,17.700000762939453,18.0,17.700000762939453,18.100000381469727,16.200000762939453,16.299999237060547,15.899999618530273,15.899999618530273,14.899999618530273,14.399999618530273,12.699999809265137,14.699999809265137,14.100000381469727,13.100000381469727,12.899999618530273,13.699999809265137,10.800000190734863,14.899999618530273,13.800000190734863,14.899999618530273,10.0,13.100000381469727,14.5,15.5,13.600000381469727,14.0,14.800000190734863,14.399999618530273,14.100000381469727,11.899999618530273,12.899999618530273,14.100000381469727,14.300000190734863,14.5,15.5,15.600000381469727,16.399999618530273,17.399999618530273,17.700000762939453,19.600000381469727,15.699999809265137,17.399999618530273,17.0,16.100000381469727,14.0,15.0,16.0,17.600000381469727,18.0,18.899999618530273,17.700000762939453,19.5,17.299999237060547,19.399999618530273,16.799999237060547,16.200000762939453,17.399999618530273,17.100000381469727,18.100000381469727,18.399999618530273,17.399999618530273,19.299999237060547,20.700000762939453,19.600000381469727,20.700000762939453,21.700000762939453,19.799999237060547,20.0,18.899999618530273,20.299999237060547,19.5,17.700000762939453,17.200000762939453,18.700000762939453,17.600000381469727,14.399999618530273,16.100000381469727,16.799999237060547,17.5,15.800000190734863,17.399999618530273,18.100000381469727,15.399999618530273,16.100000381469727,17.299999237060547,15.300000190734863,14.0,13.300000190734863,17.799999237060547,18.399999618530273,17.299999237060547,16.5,16.899999618530273,20.899999618530273,16.600000381469727,16.600000381469727,19.600000381469727,19.799999237060547,17.799999237060547,18.700000762939453,20.200000762939453,19.899999618530273,16.899999618530273,20.799999237060547,22.0,20.299999237060547,18.899999618530273,21.5,23.0,20.899999618530273,22.200000762939453,22.200000762939453,21.600000381469727,23.0,22.899999618530273,20.0,20.5,24.100000381469727,21.200000762939453,19.399999618530273,22.600000381469727,22.299999237060547,19.600000381469727,17.799999237060547,23.299999237060547,22.399999618530273,19.700000762939453,16.700000762939453,22.700000762939453,20.700000762939453,18.799999237060547,18.899999618530273,21.100000381469727,21.299999237060547,17.600000381469727,20.5,20.899999618530273,19.5,20.0,22.600000381469727,21.399999618530273,20.5,20.399999618530273,23.799999237060547,21.799999237060547,22.299999237060547,23.799999237060547,23.299999237060547,23.200000762939453,22.899999618530273,23.0,22.600000381469727,22.700000762939453,23.899999618530273,24.5,24.0,24.5,26.100000381469727,26.200000762939453,24.200000762939453,25.600000381469727,27.100000381469727,26.899999618530273,26.5,27.399999618530273,27.899999618530273,27.399999618530273,28.100000381469727,28.5,28.299999237060547,29.0,28.600000381469727,28.100000381469727,27.700000762939453,25.899999618530273,25.799999237060547,23.799999237060547,22.100000381469727,20.200000762939453,21.200000762939453,21.200000762939453,18.600000381469727,19.5,19.899999618530273,17.5,18.100000381469727,20.299999237060547,19.700000762939453,17.0,17.299999237060547,18.299999237060547,15.699999809265137,15.699999809265137,15.100000381469727,17.100000381469727,14.800000190734863,14.100000381469727,14.199999809265137,16.0,15.399999618530273,14.5,14.800000190734863,14.300000190734863,14.5,14.800000190734863,14.5,14.899999618530273,14.899999618530273,12.100000381469727,10.800000190734863,13.300000190734863,11.800000190734863,10.300000190734863,9.699999809265137,10.399999618530273,8.0,6.599999904632568,7.400000095367432,8.100000381469727,10.699999809265137,9.100000381469727,13.0,12.199999809265137,13.0,13.800000190734863,13.0,15.100000381469727,15.100000381469727,15.399999618530273,14.300000190734863,14.600000381469727,13.0,14.0,13.800000190734863,12.199999809265137,12.899999618530273,13.600000381469727,13.699999809265137,11.600000381469727,11.899999618530273,14.399999618530273,13.5,11.800000190734863,13.600000381469727,14.300000190734863,13.199999809265137,15.199999809265137,11.899999618530273,10.800000190734863,8.899999618530273,7.199999809265137,10.5,8.5,10.199999809265137,12.699999809265137,13.399999618530273,14.5,13.399999618530273,14.899999618530273,12.5,12.800000190734863,13.699999809265137,14.0,15.800000190734863,16.0,17.299999237060547,14.399999618530273,13.100000381469727,13.699999809265137,12.600000381469727,9.699999809265137,9.600000381469727,8.800000190734863,6.699999809265137,6.900000095367432,7.099999904632568,5.900000095367432,4.699999809265137,6.099999904632568,6.699999809265137,6.900000095367432,6.5,8.199999809265137,8.699999809265137,8.0,7.900000095367432,6.300000190734863,2.700000047683716,1.399999976158142,0.20000000298023224,1.2000000476837158,2.700000047683716,4.5,5.800000190734863,6.699999809265137,10.5,10.100000381469727,10.899999618530273,10.899999618530273,12.100000381469727,11.0,13.0,12.699999809265137,13.699999809265137,13.800000190734863,12.899999618530273,13.800000190734863,13.199999809265137,11.300000190734863,13.600000381469727,14.399999618530273,14.5,14.399999618530273,12.399999618530273,11.600000381469727,12.800000190734863,13.199999809265137,12.5,12.199999809265137,12.0,10.0,11.399999618530273,11.800000190734863,9.5,9.600000381469727,11.199999809265137,11.300000190734863,9.399999618530273,9.0,11.399999618530273,10.5,9.600000381469727,8.699999809265137,9.0,7.699999809265137,10.100000381469727,10.0,8.399999618530273,8.800000190734863,10.300000190734863,9.300000190734863,9.300000190734863,10.800000190734863,11.0,11.0,11.300000190734863,12.199999809265137,13.100000381469727,11.899999618530273,13.0,15.100000381469727,14.5,13.899999618530273,15.800000190734863,13.899999618530273,15.100000381469727,12.600000381469727,14.100000381469727,13.800000190734863,9.0,11.5,12.399999618530273,9.899999618530273,9.5,10.800000190734863,9.5,7.900000095367432,8.399999618530273,9.699999809265137,8.100000381469727,8.100000381469727,9.199999809265137,10.199999809265137,8.600000381469727,7.400000095367432,10.5,10.0,7.800000190734863,7.900000095367432,8.0,8.5,10.899999618530273,9.100000381469727,11.699999809265137,10.600000381469727,13.300000190734863,13.600000381469727,14.5,14.5,14.300000190734863,11.600000381469727,12.5,12.5,11.300000190734863,11.0,11.5,12.100000381469727,12.600000381469727,12.899999618530273,15.5,15.399999618530273,15.300000190734863,14.300000190734863,14.300000190734863,13.399999618530273,12.0,14.800000190734863,13.800000190734863,14.600000381469727,15.5,15.600000381469727,17.700000762939453,18.399999618530273,17.799999237060547,18.5,17.899999618530273,17.0,17.100000381469727,17.100000381469727,16.600000381469727,15.100000381469727,14.600000381469727,13.800000190734863,13.899999618530273,13.399999618530273,12.699999809265137,12.5,12.5,13.600000381469727,13.399999618530273,14.100000381469727,12.0,13.199999809265137,13.399999618530273,11.699999809265137,12.199999809265137,9.899999618530273,12.100000381469727,11.699999809265137,13.199999809265137,13.699999809265137,13.5,11.699999809265137,14.100000381469727,14.100000381469727,13.399999618530273,13.899999618530273,13.699999809265137,13.699999809265137,11.899999618530273,15.399999618530273,15.100000381469727,14.699999809265137,15.0,18.399999618530273,15.100000381469727,15.0,18.100000381469727,18.799999237060547,18.200000762939453,18.600000381469727,18.5,18.700000762939453,20.600000381469727,21.0,18.100000381469727,19.899999618530273,19.600000381469727,17.700000762939453,15.600000381469727,18.700000762939453,19.399999618530273,15.5,15.5,16.799999237060547,18.5,14.0,15.300000190734863,16.200000762939453,16.399999618530273,15.300000190734863,14.699999809265137,17.399999618530273,15.300000190734863,14.899999618530273,16.100000381469727,15.899999618530273,17.700000762939453,16.200000762939453,18.299999237060547,18.200000762939453,18.0,18.799999237060547,21.600000381469727,20.899999618530273,21.0,22.899999618530273,23.200000762939453,22.299999237060547,22.200000762939453,23.600000381469727,22.5,22.299999237060547,23.899999618530273,25.100000381469727,23.899999618530273,23.5,25.200000762939453,26.200000762939453,24.799999237060547,26.100000381469727,27.0,27.700000762939453,27.299999237060547,26.5,28.0,28.100000381469727,28.0,28.5,28.799999237060547,28.899999618530273,28.600000381469727,28.299999237060547,28.100000381469727,21.899999618530273,22.5,20.799999237060547,20.0,18.200000762939453,18.700000762939453,17.299999237060547,15.800000190734863,16.299999237060547,17.799999237060547,15.199999809265137,15.600000381469727,15.199999809265137,15.100000381469727,14.199999809265137,13.600000381469727,13.899999618530273,12.199999809265137,13.199999809265137,12.899999618530273,12.399999618530273,12.5,11.5,10.800000190734863,12.300000190734863,12.300000190734863,12.399999618530273,11.100000381469727,9.699999809265137,11.699999809265137,11.699999809265137,10.199999809265137,11.0,10.300000190734863,11.699999809265137,9.699999809265137,9.100000381469727,9.300000190734863,7.800000190734863,7.599999904632568,11.600000381469727,9.300000190734863,4.5,8.699999809265137,6.0,9.5,7.699999809265137,8.300000190734863,7.699999809265137,8.0,9.399999618530273,9.800000190734863,10.399999618530273,9.699999809265137,9.699999809265137,9.800000190734863,11.399999618530273,10.300000190734863,9.800000190734863,10.300000190734863,9.5,10.5,10.399999618530273,10.0,12.399999618530273,10.699999809265137,11.800000190734863,11.300000190734863,11.699999809265137,8.899999618530273,11.0,12.800000190734863,10.699999809265137,9.5,6.900000095367432,9.600000381469727,5.099999904632568,10.300000190734863,7.300000190734863,8.300000190734863,12.300000190734863,13.800000190734863,13.600000381469727,12.699999809265137,14.100000381469727,13.100000381469727,11.399999618530273,13.899999618530273,14.300000190734863,15.899999618530273,16.0,16.299999237060547,15.100000381469727,12.600000381469727,11.800000190734863,11.0,7.800000190734863,7.199999809265137,7.5,6.599999904632568,6.199999809265137,5.099999904632568,4.0,4.099999904632568,4.099999904632568,4.5,5.0,4.300000190734863,6.300000190734863,6.900000095367432,6.699999809265137,7.0,5.800000190734863,4.5,2.700000047683716,1.100000023841858,0.20000000298023224,1.0,2.5,4.5,6.300000190734863,8.699999809265137,7.099999904632568,9.899999618530273,11.800000190734863,9.699999809265137,9.199999809265137,10.5,8.899999618530273,9.899999618530273,10.699999809265137,9.300000190734863,10.300000190734863,10.0,9.899999618530273,9.5,10.0,10.0,10.199999809265137,10.100000381469727,8.899999618530273,10.0,14.100000381469727,10.199999809265137,9.100000381469727,10.899999618530273,11.0,10.0,9.199999809265137,8.5,8.600000381469727,9.399999618530273,9.5,7.599999904632568,8.199999809265137,10.699999809265137,10.800000190734863,8.600000381469727,8.0,7.599999904632568,7.0,9.199999809265137,7.900000095367432,5.699999809265137,7.699999809265137,10.399999618530273,7.900000095367432,5.800000190734863,10.399999618530273,10.399999618530273,6.900000095367432,8.5,13.5,12.399999618530273,13.300000190734863,14.800000190734863,12.300000190734863,12.100000381469727,14.800000190734863,13.399999618530273,11.600000381469727,10.899999618530273,9.600000381469727,11.199999809265137,9.100000381469727,8.399999618530273,9.600000381469727,8.899999618530273,9.300000190734863,7.599999904632568,8.300000190734863,8.800000190734863,6.900000095367432,6.699999809265137,11.899999618530273,8.399999618530273,7.800000190734863,9.399999618530273,9.300000190734863,7.199999809265137,6.900000095367432,7.5,8.100000381469727,8.399999618530273,6.900000095367432,9.699999809265137,8.600000381469727,11.600000381469727,9.600000381469727,10.600000381469727,9.300000190734863,10.699999809265137,9.199999809265137,11.0,9.699999809265137,9.899999618530273,9.600000381469727,9.600000381469727,9.800000190734863,11.0,9.5,8.5,10.699999809265137,10.699999809265137,12.100000381469727,12.300000190734863,12.800000190734863,12.899999618530273,10.5,12.5,11.699999809265137,10.699999809265137,11.899999618530273,11.800000190734863,11.899999618530273,12.199999809265137,14.100000381469727,14.100000381469727,15.800000190734863,13.899999618530273,15.0,14.600000381469727,14.300000190734863,14.0,13.0,12.5,12.300000190734863,11.800000190734863,11.899999618530273,11.600000381469727,10.699999809265137,10.399999618530273,10.0,11.300000190734863,10.600000381469727,10.300000190734863,11.300000190734863,11.5,12.300000190734863,13.199999809265137,9.699999809265137,12.600000381469727,12.0,9.699999809265137,12.300000190734863,11.0,9.899999618530273,11.300000190734863,10.0,11.399999618530273,11.0,11.800000190734863,12.300000190734863,11.100000381469727,11.699999809265137,11.5,11.699999809265137,12.0,13.199999809265137,12.699999809265137,13.899999618530273,12.699999809265137,12.600000381469727,15.300000190734863,15.100000381469727,14.300000190734863,15.300000190734863,14.800000190734863,14.899999618530273,15.100000381469727,15.699999809265137,13.199999809265137,14.800000190734863,15.5,14.600000381469727,13.899999618530273,15.800000190734863,16.0,12.5,14.5,15.0,14.199999809265137,13.100000381469727,12.199999809265137,14.0,12.5,12.199999809265137,11.300000190734863,13.399999618530273,11.899999618530273,12.100000381469727,14.399999618530273,14.899999618530273,14.199999809265137,13.399999618530273,16.100000381469727,16.200000762939453,15.699999809265137,17.200000762939453,21.0,19.0,21.399999618530273,23.399999618530273,23.799999237060547,24.100000381469727,22.5,24.0,24.100000381469727,23.200000762939453,24.5,26.100000381469727,25.200000762939453,23.899999618530273,26.5,27.700000762939453,25.5,26.799999237060547,27.899999618530273,28.399999618530273,27.799999237060547,28.299999237060547,28.600000381469727,29.200000762939453,29.0,29.299999237060547,29.299999237060547,28.899999618530273,28.700000762939453,27.899999618530273,28.5,22.5,21.100000381469727,21.200000762939453,20.5,18.0,18.700000762939453,16.0,13.899999618530273,16.100000381469727,15.5,13.5,13.100000381469727,14.899999618530273,13.5,12.399999618530273,13.399999618530273,13.0,11.399999618530273,10.300000190734863,11.5,10.600000381469727,10.0,10.100000381469727,9.5,10.399999618530273,10.399999618530273,9.399999618530273,8.899999618530273,8.199999809265137,8.600000381469727,8.800000190734863,8.0,8.899999618530273,9.100000381469727,7.300000190734863,6.599999904632568,6.900000095367432,6.599999904632568,6.400000095367432,5.5,5.699999809265137,5.199999809265137,4.800000190734863,4.699999809265137,5.300000190734863,6.699999809265137,5.699999809265137,9.300000190734863,8.300000190734863,10.5,9.699999809265137,8.100000381469727,9.399999618530273,9.300000190734863,9.100000381469727,9.199999809265137,9.399999618530273,8.5,9.100000381469727,10.100000381469727,8.399999618530273,8.399999618530273,10.100000381469727,8.899999618530273,7.300000190734863,8.5,9.399999618530273,8.399999618530273,8.199999809265137,8.600000381469727,8.300000190734863,8.0,8.5,6.599999904632568,5.5,5.599999904632568,5.199999809265137,7.699999809265137,5.5,7.400000095367432,9.300000190734863,11.300000190734863,13.100000381469727,12.100000381469727,12.899999618530273,11.600000381469727,12.300000190734863,11.699999809265137,12.699999809265137,15.5,14.600000381469727,15.5,12.899999618530273,11.0,10.300000190734863,9.399999618530273,6.900000095367432,6.300000190734863,5.199999809265137,5.800000190734863,5.099999904632568,4.599999904632568,3.9000000953674316,3.0999999046325684,3.299999952316284,5.0,3.5,3.200000047683716,7.599999904632568,7.099999904632568,7.599999904632568,8.600000381469727,7.300000190734863,5.5,4.300000190734863,2.5999999046325684,0.8999999761581421,0.20000000298023224,0.8999999761581421,3.9000000953674316,3.9000000953674316,4.800000190734863,4.099999904632568,7.599999904632568,7.099999904632568,6.900000095367432,7.099999904632568,8.100000381469727,7.900000095367432,7.800000190734863,7.199999809265137,7.699999809265137,8.199999809265137,9.100000381469727,7.5,8.800000190734863,8.899999618530273,8.5,8.399999618530273,7.5,7.400000095367432,7.800000190734863,9.800000190734863,7.699999809265137,7.800000190734863,8.600000381469727,8.0,7.699999809265137,8.300000190734863,8.399999618530273,9.100000381469727,9.300000190734863,9.600000381469727,7.5,7.099999904632568,8.300000190734863,8.100000381469727,7.400000095367432,6.599999904632568,6.400000095367432,5.199999809265137,7.699999809265137,7.599999904632568,6.199999809265137,5.599999904632568,7.599999904632568,7.900000095367432,5.5,6.5,7.699999809265137,7.099999904632568,8.0,9.399999618530273,9.399999618530273,9.399999618530273,9.300000190734863,10.199999809265137,9.5,11.100000381469727,10.600000381469727,8.5,9.600000381469727,8.800000190734863,8.899999618530273,9.0,8.0,6.699999809265137,7.0,6.5,5.599999904632568,6.5,6.0,5.0,4.900000095367432,6.599999904632568,6.900000095367432,4.699999809265137,7.400000095367432,7.099999904632568,6.400000095367432,5.900000095367432,6.5,7.400000095367432,6.300000190734863,4.300000190734863,5.199999809265137,5.199999809265137,6.0,6.199999809265137,8.399999618530273,7.400000095367432,8.600000381469727,8.699999809265137,8.899999618530273,10.0,8.899999618530273,8.0,8.399999618530273,9.300000190734863,6.900000095367432,7.300000190734863,6.699999809265137,9.600000381469727,9.300000190734863,11.100000381469727,11.100000381469727,12.5,11.600000381469727,10.0,12.5,10.300000190734863,8.899999618530273,10.100000381469727,10.199999809265137,11.899999618530273,11.800000190734863,12.800000190734863,11.800000190734863,13.800000190734863,13.399999618530273,12.600000381469727,12.5,12.100000381469727,11.600000381469727,12.199999809265137,11.399999618530273,11.199999809265137,10.399999618530273,10.699999809265137,9.699999809265137,9.5,8.600000381469727,8.899999618530273,9.100000381469727,8.699999809265137,8.199999809265137,9.100000381469727,9.300000190734863,7.599999904632568,8.100000381469727,8.800000190734863,7.199999809265137,6.400000095367432,6.900000095367432,8.300000190734863,9.699999809265137,8.600000381469727,7.099999904632568,9.899999618530273,10.399999618530273,8.600000381469727,8.699999809265137,10.300000190734863,9.399999618530273,9.600000381469727,10.199999809265137,11.100000381469727,10.100000381469727,11.5,10.300000190734863,10.899999618530273,11.600000381469727,11.199999809265137,12.800000190734863,13.300000190734863,12.800000190734863,12.199999809265137,12.399999618530273,14.300000190734863,13.399999618530273,13.0,13.300000190734863,13.199999809265137,13.5,12.100000381469727,11.100000381469727,12.0,13.199999809265137,10.600000381469727,10.600000381469727,11.699999809265137,12.399999618530273,10.800000190734863,9.800000190734863,11.699999809265137,10.5,9.699999809265137,11.100000381469727,12.100000381469727,10.600000381469727,10.800000190734863,12.399999618530273,12.899999618530273,11.899999618530273,11.899999618530273,15.0,16.600000381469727,16.299999237060547,16.0,20.0,19.0,20.899999618530273,22.0,22.200000762939453,21.700000762939453,22.399999618530273,22.600000381469727,21.600000381469727,22.600000381469727,23.200000762939453,24.899999618530273,24.200000762939453,24.299999237060547,25.799999237060547,26.299999237060547,25.5,26.200000762939453,26.600000381469727,27.899999618530273,27.700000762939453,26.899999618530273,28.100000381469727,28.700000762939453,27.600000381469727,29.200000762939453,28.399999618530273,28.200000762939453,28.700000762939453,27.799999237060547,26.399999618530273,21.5,21.5,17.899999618530273,16.200000762939453,15.300000190734863,13.5,13.5,10.399999618530273,10.300000190734863,9.800000190734863,7.900000095367432,7.0,6.699999809265137,6.699999809265137,6.0,5.800000190734863,5.800000190734863,5.599999904632568,5.199999809265137,4.900000095367432,5.099999904632568,4.800000190734863,4.699999809265137,4.199999809265137,4.800000190734863,4.300000190734863,4.400000095367432,4.199999809265137,3.9000000953674316,4.199999809265137,4.900000095367432,4.0,4.199999809265137,5.0,4.400000095367432,3.5999999046325684,4.099999904632568,3.5999999046325684,3.700000047683716,3.200000047683716,2.9000000953674316,2.0,1.5,1.600000023841858,2.0999999046325684,2.299999952316284,2.5999999046325684,3.5,3.299999952316284,3.9000000953674316,4.400000095367432,4.5,4.699999809265137,4.800000190734863,4.599999904632568,4.300000190734863,4.900000095367432,3.799999952316284,4.300000190734863,4.0,3.700000047683716,3.700000047683716,4.099999904632568,3.700000047683716,3.5,3.299999952316284,4.0,3.700000047683716,3.299999952316284,3.5999999046325684,4.0,3.700000047683716,3.700000047683716,3.0999999046325684,2.700000047683716,2.299999952316284,2.4000000953674316,2.700000047683716,3.0999999046325684,4.199999809265137,6.599999904632568,9.699999809265137,9.600000381469727,9.399999618530273,10.300000190734863,8.899999618530273,10.600000381469727,9.600000381469727,9.800000190734863,13.800000190734863,11.699999809265137,12.699999809265137,10.699999809265137,8.600000381469727,7.300000190734863,5.900000095367432,3.9000000953674316,3.299999952316284,2.799999952316284,2.5999999046325684,2.5999999046325684,2.200000047683716,2.200000047683716,1.600000023841858,2.5,2.200000047683716,2.799999952316284,2.299999952316284,4.099999904632568,4.300000190734863,4.5,5.300000190734863,5.900000095367432,5.0,4.099999904632568,2.700000047683716,1.7000000476837158,1.100000023841858,0.20000000298023224,0.800000011920929,1.100000023841858,1.7999999523162842,1.7999999523162842,2.200000047683716,2.799999952316284,3.299999952316284,4.099999904632568,4.300000190734863,4.0,4.599999904632568,4.699999809265137,4.199999809265137,4.400000095367432,4.699999809265137,4.699999809265137,4.900000095367432,4.699999809265137,4.800000190734863,4.800000190734863,4.5,5.0,4.699999809265137,4.699999809265137,4.800000190734863,4.900000095367432,6.199999809265137,4.199999809265137,3.5999999046325684,4.900000095367432,4.400000095367432,4.0,4.0,5.099999904632568,3.700000047683716,4.199999809265137,3.9000000953674316,4.400000095367432,3.700000047683716,3.700000047683716,3.4000000953674316,3.299999952316284,3.799999952316284,3.5,3.200000047683716,3.0,3.5999999046325684,3.799999952316284,2.9000000953674316,3.700000047683716,4.400000095367432,4.099999904632568,3.5,4.800000190734863,6.400000095367432,5.0,4.599999904632568,4.800000190734863,4.900000095367432,5.099999904632568,4.699999809265137,4.599999904632568,4.599999904632568,4.5,4.400000095367432,3.4000000953674316,3.200000047683716,3.299999952316284,4.099999904632568,3.0,3.0,3.299999952316284,3.200000047683716,3.200000047683716,2.9000000953674316,3.5999999046325684,3.5999999046325684,2.200000047683716,3.9000000953674316,4.0,3.0999999046325684,2.799999952316284,3.5999999046325684,3.4000000953674316,2.9000000953674316,2.4000000953674316,2.4000000953674316,2.4000000953674316,2.4000000953674316,3.0,3.299999952316284,3.5999999046325684,4.099999904632568,4.300000190734863,4.900000095367432,4.800000190734863,4.900000095367432,4.900000095367432,4.900000095367432,5.5,4.199999809265137,4.699999809265137,4.5,4.900000095367432,5.300000190734863,8.600000381469727,8.300000190734863,8.100000381469727,7.300000190734863,6.5,5.5,4.699999809265137,4.900000095367432,6.300000190734863,5.400000095367432,6.199999809265137,6.599999904632568,7.599999904632568,8.100000381469727,8.399999618530273,8.100000381469727,8.100000381469727,7.699999809265137,6.900000095367432,6.400000095367432,5.800000190734863,5.599999904632568,5.099999904632568,4.5,4.400000095367432,4.5,4.099999904632568,3.9000000953674316,4.0,3.9000000953674316,3.799999952316284,3.5999999046325684,3.4000000953674316,3.4000000953674316,3.299999952316284,3.200000047683716,3.200000047683716,3.200000047683716,2.5999999046325684,3.200000047683716,4.099999904632568,4.400000095367432,4.099999904632568,3.799999952316284,3.799999952316284,4.300000190734863,4.0,4.199999809265137,4.0,4.300000190734863,4.599999904632568,4.199999809265137,4.599999904632568,5.099999904632568,4.800000190734863,4.800000190734863,5.5,5.599999904632568,5.300000190734863,6.0,6.699999809265137,6.699999809265137,8.100000381469727,7.300000190734863,8.399999618530273,8.100000381469727,7.599999904632568,6.800000190734863,6.900000095367432,7.199999809265137,6.5,6.0,6.5,6.599999904632568,5.800000190734863,5.599999904632568,6.300000190734863,6.099999904632568,5.199999809265137,5.0,6.400000095367432,5.0,5.099999904632568,5.300000190734863,6.0,5.199999809265137,5.900000095367432,6.699999809265137,7.199999809265137,7.400000095367432,7.800000190734863,9.600000381469727,11.5,12.100000381469727,12.699999809265137,16.799999237060547,16.799999237060547,18.399999618530273,21.0,20.700000762939453,21.100000381469727,21.299999237060547,22.100000381469727,20.899999618530273,21.0,21.899999618530273,24.5,22.899999618530273,22.299999237060547,24.799999237060547,25.799999237060547,23.799999237060547,23.700000762939453,26.399999618530273,27.100000381469727,26.899999618530273,26.299999237060547,27.700000762939453,28.0,27.5,27.299999237060547,27.200000762939453,27.399999618530273,27.899999618530273,26.299999237060547,25.399999618530273,18.700000762939453,17.399999618530273,15.100000381469727,13.399999618530273,12.300000190734863,10.399999618530273,9.399999618530273,8.300000190734863,7.800000190734863,7.0,5.800000190734863,5.099999904632568,4.800000190734863,4.800000190734863,4.699999809265137,4.5,4.400000095367432,4.099999904632568,3.700000047683716,3.799999952316284,4.0,3.4000000953674316,3.4000000953674316,3.5,3.4000000953674316,3.0999999046325684,3.200000047683716,3.200000047683716,3.200000047683716,2.9000000953674316,2.799999952316284,3.200000047683716,3.299999952316284,3.700000047683716,3.299999952316284,3.200000047683716,3.0999999046325684,2.5999999046325684,2.700000047683716,2.0,2.0,1.399999976158142,1.399999976158142,1.2000000476837158,1.399999976158142,1.7000000476837158,1.600000023841858,2.4000000953674316,2.299999952316284,2.700000047683716,3.0999999046325684,3.200000047683716,3.5,3.799999952316284,3.5999999046325684,3.4000000953674316,3.700000047683716,2.700000047683716,2.799999952316284,3.0999999046325684,2.9000000953674316,2.799999952316284,2.5999999046325684,3.200000047683716,2.5,2.5,2.5999999046325684,2.5,2.5,2.5999999046325684,2.700000047683716,2.4000000953674316,2.700000047683716,2.200000047683716,1.7999999523162842,1.7999999523162842,1.7000000476837158,2.4000000953674316,2.700000047683716,3.5,6.599999904632568,7.400000095367432,8.300000190734863,7.699999809265137,9.100000381469727,8.399999618530273,9.199999809265137,8.399999618530273,9.800000190734863,12.199999809265137,12.199999809265137,12.5,10.600000381469727,7.599999904632568,6.599999904632568,5.0,3.0999999046325684,2.5,2.200000047683716,2.0999999046325684,2.0,1.399999976158142,1.5,1.100000023841858,1.2000000476837158,1.5,1.5,2.0999999046325684,2.799999952316284,3.5,4.199999809265137,5.800000190734863,5.099999904632568,4.599999904632568,4.300000190734863,2.9000000953674316,2.5,1.399999976158142,0.800000011920929,0.20000000298023224,0.800000011920929,1.100000023841858,1.100000023841858,1.399999976158142,2.0999999046325684,2.299999952316284,2.299999952316284,2.799999952316284,2.9000000953674316,3.0,2.799999952316284,2.799999952316284,3.200000047683716,3.5,3.200000047683716,3.4000000953674316,3.200000047683716,3.4000000953674316,3.4000000953674316,3.0,3.200000047683716,3.0999999046325684,2.799999952316284,2.700000047683716,2.9000000953674316,2.9000000953674316,2.299999952316284,2.5,3.0,2.700000047683716,2.4000000953674316,2.9000000953674316,3.200000047683716,2.9000000953674316,3.0,3.5,3.4000000953674316,2.799999952316284,3.200000047683716,3.200000047683716,2.799999952316284,3.4000000953674316,3.200000047683716,2.5999999046325684,2.5,2.799999952316284,2.4000000953674316,2.299999952316284,2.700000047683716,2.799999952316284,2.5,2.5,2.799999952316284,2.9000000953674316,2.700000047683716,3.0999999046325684,3.200000047683716,3.200000047683716,3.200000047683716,3.4000000953674316,3.4000000953674316,3.5,3.4000000953674316,3.0,2.700000047683716,2.5,2.0999999046325684,2.299999952316284,2.0,1.899999976158142,2.0,2.0999999046325684,1.600000023841858,1.600000023841858,2.0999999046325684,1.899999976158142,1.600000023841858,2.0,2.200000047683716,2.0,1.899999976158142,2.200000047683716,2.299999952316284,1.899999976158142,1.600000023841858,1.2999999523162842,1.399999976158142,1.600000023841858,1.899999976158142,2.299999952316284,2.5,2.799999952316284,3.0,3.5999999046325684,4.099999904632568,3.700000047683716,3.5999999046325684,3.5999999046325684,3.299999952316284,3.299999952316284,3.200000047683716,2.9000000953674316,3.5,4.699999809265137,7.199999809265137,7.0,7.400000095367432,6.5,4.900000095367432,4.400000095367432,3.700000047683716,3.5999999046325684,4.699999809265137,4.599999904632568,4.900000095367432,5.400000095367432,6.5,6.199999809265137,6.199999809265137,6.199999809265137,5.5,5.599999904632568,5.099999904632568,4.5,4.199999809265137,4.0,3.799999952316284,3.5999999046325684,3.700000047683716,3.200000047683716,3.200000047683716,3.0999999046325684,2.9000000953674316,2.9000000953674316,3.0,2.700000047683716,2.700000047683716,2.700000047683716,2.5999999046325684,2.4000000953674316,2.299999952316284,2.200000047683716,1.899999976158142,2.4000000953674316,2.9000000953674316,3.5,3.5,3.0,3.0,3.4000000953674316,3.0999999046325684,2.799999952316284,3.299999952316284,3.4000000953674316,3.4000000953674316,3.299999952316284,3.5,3.5999999046325684,3.700000047683716,3.5999999046325684,4.0,4.199999809265137,4.0,4.400000095367432,4.599999904632568,4.900000095367432,5.400000095367432,5.699999809265137,6.900000095367432,5.699999809265137,5.300000190734863,4.900000095367432,5.400000095367432,5.300000190734863,5.0,4.599999904632568,4.800000190734863,4.900000095367432,4.400000095367432,4.199999809265137,4.599999904632568,4.800000190734863,4.099999904632568,3.9000000953674316,4.599999904632568,4.0,4.199999809265137,4.5,5.099999904632568,4.699999809265137,5.0,5.800000190734863,6.099999904632568,6.300000190734863,7.199999809265137,8.800000190734863,9.600000381469727,11.399999618530273,12.5,15.899999618530273,16.399999618530273,18.200000762939453,20.600000381469727,20.899999618530273,21.399999618530273,20.5,22.0,21.700000762939453,21.399999618530273,22.5,24.5,24.299999237060547,22.700000762939453,24.799999237060547,26.299999237060547,25.799999237060547,25.299999237060547,25.700000762939453,27.700000762939453,27.5,26.0,27.0,28.600000381469727,27.100000381469727,28.399999618530273,27.700000762939453,27.200000762939453,27.600000381469727,26.100000381469727,26.5,18.600000381469727,18.5,15.399999618530273,14.199999809265137,12.899999618530273,10.399999618530273,8.899999618530273,8.100000381469727,7.699999809265137,7.099999904632568,5.5,5.0,4.800000190734863,4.800000190734863,4.5,4.5,4.300000190734863,4.0,3.9000000953674316,3.5,3.9000000953674316,3.700000047683716,3.200000047683716,3.200000047683716,3.5,3.299999952316284,2.799999952316284,3.0,3.0,2.799999952316284,2.700000047683716,3.0,3.0,3.5,3.700000047683716,3.0,3.200000047683716,3.0999999046325684,2.5999999046325684,2.0999999046325684,1.7000000476837158,1.2999999523162842,1.0,1.100000023841858,1.5,1.5,1.7000000476837158,2.4000000953674316,2.200000047683716,2.799999952316284,3.0999999046325684,3.299999952316284,3.700000047683716,3.700000047683716,3.799999952316284,3.299999952316284,2.799999952316284,2.9000000953674316,2.700000047683716,2.799999952316284,2.700000047683716,2.200000047683716,2.700000047683716,2.799999952316284,2.0999999046325684,2.0999999046325684,2.4000000953674316,2.200000047683716,2.299999952316284,2.200000047683716,2.4000000953674316,2.299999952316284,2.4000000953674316,2.0,1.5,1.600000023841858,1.7999999523162842,2.0999999046325684,2.5,3.200000047683716,5.5,7.599999904632568,8.199999809265137,8.100000381469727,8.600000381469727,8.399999618530273,9.0,9.100000381469727,10.300000190734863,12.899999618530273,10.899999618530273,12.300000190734863,9.699999809265137,9.300000190734863,6.199999809265137,5.300000190734863,3.5999999046325684,2.700000047683716,2.4000000953674316,2.200000047683716,2.0999999046325684,1.7999999523162842,1.7999999523162842,1.2999999523162842,1.399999976158142,1.7999999523162842,1.7999999523162842,2.4000000953674316,3.0999999046325684,3.700000047683716,4.300000190734863,5.800000190734863,5.0,4.900000095367432,4.5,3.299999952316284,2.5999999046325684,1.899999976158142,1.0,0.800000011920929,0.20000000298023224,0.800000011920929,1.100000023841858,1.2999999523162842,1.7000000476837158,1.899999976158142,2.299999952316284,2.799999952316284,3.0,3.0,2.799999952316284,2.700000047683716,3.200000047683716,3.0,3.200000047683716,3.4000000953674316,3.299999952316284,3.700000047683716,3.799999952316284,3.0999999046325684,3.0999999046325684,3.4000000953674316,3.0999999046325684,2.700000047683716,3.0999999046325684,3.299999952316284,3.0,2.799999952316284,3.200000047683716,3.0,2.700000047683716,2.9000000953674316,3.4000000953674316,3.0,2.9000000953674316,3.200000047683716,3.4000000953674316,2.9000000953674316,3.299999952316284,3.0,3.0999999046325684,3.4000000953674316,3.0999999046325684,2.700000047683716,2.9000000953674316,3.0,3.0999999046325684,2.5999999046325684,3.0,3.200000047683716,3.200000047683716,2.9000000953674316,3.299999952316284,3.299999952316284,3.299999952316284,3.200000047683716,3.700000047683716,3.5,3.299999952316284,3.799999952316284,3.9000000953674316,3.700000047683716,3.700000047683716,3.200000047683716,2.700000047683716,2.9000000953674316,2.299999952316284,2.5,2.4000000953674316,2.4000000953674316,2.0999999046325684,2.299999952316284,2.0,1.600000023841858,2.0999999046325684,2.0999999046325684,1.7000000476837158,1.899999976158142,2.299999952316284,2.200000047683716,2.0,2.200000047683716,2.299999952316284,1.899999976158142,1.5,1.2000000476837158,1.2000000476837158,1.2999999523162842,1.600000023841858,2.0,2.299999952316284,2.5999999046325684,2.9000000953674316,3.5,4.0,3.5999999046325684,3.0999999046325684,3.0999999046325684,3.299999952316284,2.700000047683716,3.0999999046325684,2.700000047683716,3.4000000953674316,4.300000190734863,6.900000095367432,6.300000190734863,6.599999904632568,6.300000190734863,4.5,3.799999952316284,3.0,3.700000047683716,4.400000095367432,4.800000190734863,4.900000095367432,6.099999904632568,6.300000190734863,6.800000190734863,6.599999904632568,6.900000095367432,6.300000190734863,6.199999809265137,5.5,4.800000190734863,4.599999904632568,4.199999809265137,4.0,3.799999952316284,3.5,3.5,3.0999999046325684,3.0,2.9000000953674316,2.9000000953674316,2.700000047683716,2.5,2.5999999046325684,2.4000000953674316,2.200000047683716,2.200000047683716,2.299999952316284,1.899999976158142,1.899999976158142,2.299999952316284,2.799999952316284,3.700000047683716,3.700000047683716,3.200000047683716,3.0,3.700000047683716,3.200000047683716,2.700000047683716,3.200000047683716,3.4000000953674316,3.5999999046325684,3.299999952316284,3.5,3.700000047683716,3.799999952316284,3.5999999046325684,4.099999904632568,4.5,4.300000190734863,4.300000190734863,4.599999904632568,4.800000190734863,5.5,5.5,6.400000095367432,5.5,5.300000190734863,5.0,5.0,5.0,5.199999809265137,5.0,4.800000190734863,5.099999904632568,4.599999904632568,4.400000095367432,4.699999809265137,4.400000095367432,4.0,4.0,4.599999904632568,4.0,4.0,4.400000095367432,4.800000190734863,4.400000095367432,4.599999904632568,5.900000095367432,5.900000095367432,6.5,6.599999904632568,8.899999618530273,9.300000190734863,10.0,12.800000190734863,15.100000381469727,15.399999618530273,16.5,19.200000762939453,18.299999237060547,20.100000381469727,19.899999618530273,20.5,20.600000381469727,20.5,20.700000762939453,24.799999237060547,23.399999618530273,21.299999237060547,22.799999237060547,25.5,23.600000381469727,23.799999237060547,24.799999237060547,27.0,26.100000381469727,25.200000762939453,27.100000381469727,27.600000381469727,27.799999237060547,28.299999237060547,28.299999237060547,29.200000762939453,28.600000381469727,27.299999237060547,27.299999237060547,18.799999237060547,17.299999237060547,13.600000381469727,12.300000190734863,11.0,9.399999618530273,8.0,6.400000095367432,6.0,5.599999904632568,4.800000190734863,4.199999809265137,3.9000000953674316,4.0,4.0,3.5,3.5,3.700000047683716,3.4000000953674316,2.9000000953674316,3.200000047683716,3.299999952316284,3.0,2.9000000953674316,3.0,3.200000047683716,2.700000047683716,2.9000000953674316,2.799999952316284,2.700000047683716,2.5,3.0,2.9000000953674316,3.4000000953674316,3.5,3.0,2.799999952316284,2.799999952316284,2.5,1.899999976158142,1.7999999523162842,1.399999976158142,1.0,0.8999999761581421,1.100000023841858,1.100000023841858,1.2000000476837158,1.5,1.899999976158142,2.0999999046325684,2.299999952316284,2.4000000953674316,2.700000047683716,2.799999952316284,2.4000000953674316,2.299999952316284,2.0,2.0,2.0,2.0999999046325684,2.0,1.7000000476837158,1.899999976158142,2.0,1.7999999523162842,1.7000000476837158,2.0999999046325684,2.0,1.7000000476837158,2.0,2.0999999046325684,2.0999999046325684,2.0999999046325684,1.7000000476837158,1.7000000476837158,1.600000023841858,1.7000000476837158,1.7999999523162842,2.5,3.0999999046325684,5.5,7.699999809265137,8.100000381469727,9.199999809265137,8.600000381469727,8.0,10.699999809265137,9.5,11.5,14.199999809265137,11.300000190734863,11.800000190734863,10.600000381469727,9.300000190734863,6.099999904632568,4.800000190734863,3.299999952316284,2.5,2.299999952316284,2.200000047683716,2.0,1.7000000476837158,1.7999999523162842,1.5,1.399999976158142,1.7000000476837158,1.899999976158142,2.4000000953674316,3.200000047683716,3.5,3.9000000953674316,5.199999809265137,4.900000095367432,4.800000190734863,4.300000190734863,3.4000000953674316,4.0,2.0,1.2999999523162842,1.0,0.800000011920929,0.20000000298023224,0.800000011920929,0.8999999761581421,1.2000000476837158,1.2999999523162842,1.7999999523162842,1.899999976158142,2.0999999046325684,2.200000047683716,2.0,2.4000000953674316,2.200000047683716,2.299999952316284,2.5,2.4000000953674316,2.4000000953674316,2.700000047683716,2.5999999046325684,2.299999952316284,2.5,2.5,2.299999952316284,2.299999952316284,2.5,2.5999999046325684,2.5999999046325684,2.4000000953674316,2.700000047683716,2.5999999046325684,2.4000000953674316,2.9000000953674316,3.0,2.799999952316284,2.700000047683716,3.299999952316284,3.4000000953674316,2.9000000953674316,3.0,3.200000047683716,3.0999999046325684,3.299999952316284,3.0999999046325684,2.799999952316284,2.799999952316284,3.0,3.0,2.799999952316284,2.799999952316284,2.9000000953674316,2.9000000953674316,2.700000047683716,2.9000000953674316,2.799999952316284,2.700000047683716,2.9000000953674316,3.0,2.5999999046325684,2.700000047683716,3.0,2.9000000953674316,2.9000000953674316,2.5999999046325684,2.4000000953674316,2.200000047683716,2.200000047683716,1.7999999523162842,2.0,1.899999976158142,1.5,1.7000000476837158,1.899999976158142,1.600000023841858,1.399999976158142,1.7999999523162842,1.899999976158142,1.5,1.7999999523162842,2.0,1.899999976158142,1.7999999523162842,2.200000047683716,2.200000047683716,1.600000023841858,1.399999976158142,1.100000023841858,1.100000023841858,1.2000000476837158,1.399999976158142,1.5,1.899999976158142,1.899999976158142,2.299999952316284,3.0,3.5999999046325684,3.200000047683716,3.0999999046325684,3.0,2.700000047683716,2.5,3.0,2.5,3.0,4.5,5.5,5.699999809265137,6.199999809265137,5.800000190734863,4.800000190734863,3.9000000953674316,3.0,3.4000000953674316,3.299999952316284,4.400000095367432,4.0,5.099999904632568,5.300000190734863,5.599999904632568,5.199999809265137,5.5,5.199999809265137,5.0,4.5,3.700000047683716,3.299999952316284,3.5,3.200000047683716,3.0999999046325684,2.9000000953674316,2.799999952316284,2.799999952316284,2.5,2.799999952316284,2.9000000953674316,2.5999999046325684,2.200000047683716,2.200000047683716,2.299999952316284,1.7999999523162842,1.7999999523162842,2.200000047683716,1.7999999523162842,1.5,2.200000047683716,3.0,3.4000000953674316,3.4000000953674316,3.200000047683716,3.0999999046325684,3.0999999046325684,2.700000047683716,2.700000047683716,2.9000000953674316,3.299999952316284,3.299999952316284,3.200000047683716,3.5,3.299999952316284,3.5,3.5,3.5,3.700000047683716,3.5,3.700000047683716,4.099999904632568,4.0,4.599999904632568,4.900000095367432,5.5,5.099999904632568,4.400000095367432,4.5,4.199999809265137,4.699999809265137,4.400000095367432,4.300000190734863,4.099999904632568,4.300000190734863,4.0,3.5999999046325684,4.0,4.0,3.9000000953674316,3.4000000953674316,4.0,3.9000000953674316,3.700000047683716,3.799999952316284,4.099999904632568,4.199999809265137,4.199999809265137,4.699999809265137,5.400000095367432,5.400000095367432,5.900000095367432,7.300000190734863,8.100000381469727,9.5,12.0,14.5,14.800000190734863,16.299999237060547,18.200000762939453,18.899999618530273,19.0,18.0,20.100000381469727,20.200000762939453,19.799999237060547,20.0,23.200000762939453,22.5,22.799999237060547,22.799999237060547,24.399999618530273,24.0,23.0,24.399999618530273,25.799999237060547,25.100000381469727,23.899999618530273,26.799999237060547,27.700000762939453,26.5,27.200000762939453,27.100000381469727,26.799999237060547,27.600000381469727,25.799999237060547,24.899999618530273,17.0,16.299999237060547,14.100000381469727,12.199999809265137,10.100000381469727,8.800000190734863,7.199999809265137,6.199999809265137,5.300000190734863,4.900000095367432,4.0,3.4000000953674316,3.299999952316284,3.5,3.200000047683716,2.700000047683716,2.799999952316284,3.0,2.5,2.4000000953674316,2.799999952316284,2.5999999046325684,2.4000000953674316,2.4000000953674316,2.799999952316284,2.5,2.200000047683716,2.4000000953674316,2.5999999046325684,2.200000047683716,2.299999952316284,2.5999999046325684,2.799999952316284,3.4000000953674316,3.4000000953674316,2.799999952316284,2.9000000953674316,2.5999999046325684,2.5,2.0,1.7999999523162842,1.399999976158142,1.2000000476837158,1.0,0.8999999761581421,0.8999999761581421,1.0,1.2000000476837158,1.399999976158142,1.7999999523162842,2.0,2.299999952316284,2.5,2.4000000953674316,2.0999999046325684,2.0,1.7999999523162842,1.7000000476837158,1.600000023841858,1.7999999523162842,1.600000023841858,1.5,1.600000023841858,1.7000000476837158,1.399999976158142,1.399999976158142,1.7000000476837158,1.600000023841858,1.5,1.7000000476837158,1.899999976158142,1.7999999523162842,1.7999999523162842,1.7000000476837158,1.600000023841858,1.399999976158142,1.399999976158142,1.899999976158142,2.0999999046325684,2.700000047683716,5.599999904632568,6.199999809265137,7.699999809265137,7.599999904632568,7.900000095367432,7.699999809265137,9.600000381469727,9.600000381469727,9.899999618530273,12.899999618530273,11.300000190734863,11.800000190734863,10.0,7.800000190734863,5.400000095367432,4.400000095367432,3.0,2.299999952316284,2.0999999046325684,2.0,1.7999999523162842,1.5,1.600000023841858,1.2999999523162842,1.2999999523162842,1.600000023841858,1.600000023841858,2.0,2.799999952316284,3.700000047683716,3.9000000953674316,5.400000095367432,5.300000190734863,4.699999809265137,4.599999904632568,3.200000047683716,2.700000047683716,1.899999976158142,1.399999976158142,1.0,1.0,0.800000011920929,0.20000000298023224,0.800000011920929,1.0,1.100000023841858,1.2999999523162842,1.5,1.7999999523162842,1.7000000476837158,1.7000000476837158,1.7999999523162842,2.0999999046325684,2.0999999046325684,2.200000047683716,2.200000047683716,2.299999952316284,2.4000000953674316,2.299999952316284,2.200000047683716,2.200000047683716,2.200000047683716,2.4000000953674316,2.0,2.0,2.299999952316284,2.299999952316284,2.0999999046325684,2.200000047683716,2.4000000953674316,2.299999952316284,2.200000047683716,2.4000000953674316,2.5,2.299999952316284,2.700000047683716,2.9000000953674316,2.5999999046325684,2.700000047683716,2.799999952316284,2.9000000953674316,2.9000000953674316,2.700000047683716,2.4000000953674316,2.5,2.5999999046325684,2.299999952316284,2.200000047683716,2.4000000953674316,2.4000000953674316,2.200000047683716,2.4000000953674316,2.5,2.4000000953674316,2.5,2.4000000953674316,2.5999999046325684,2.5,2.5999999046325684,2.700000047683716,2.5999999046325684,2.700000047683716,2.5,2.0999999046325684,1.899999976158142,2.0,1.600000023841858,1.7000000476837158,1.7000000476837158,1.399999976158142,1.399999976158142,1.600000023841858,1.399999976158142,1.2000000476837158,1.600000023841858,1.600000023841858,1.2999999523162842,1.399999976158142,1.7000000476837158,1.600000023841858,1.600000023841858,1.899999976158142,1.899999976158142,1.5,1.2000000476837158,1.0,0.8999999761581421,1.0,1.100000023841858,1.2000000476837158,1.399999976158142,1.600000023841858,1.7999999523162842,2.299999952316284,2.9000000953674316,2.799999952316284,2.5,2.5999999046325684,2.5,2.0999999046325684,2.5999999046325684,2.5999999046325684,2.9000000953674316,4.300000190734863,5.5,6.0,6.599999904632568,5.699999809265137,4.800000190734863,3.4000000953674316,2.299999952316284,3.200000047683716,2.5999999046325684,3.5,3.5,4.199999809265137,4.599999904632568,4.699999809265137,4.400000095367432,4.400000095367432,4.400000095367432,4.099999904632568,3.5999999046325684,3.0,2.799999952316284,2.799999952316284,2.5,2.4000000953674316,2.299999952316284,2.299999952316284,2.299999952316284,2.0,2.0,2.0999999046325684,1.7999999523162842,1.600000023841858,1.7999999523162842,1.899999976158142,1.5,1.600000023841858,1.7999999523162842,1.7000000476837158,1.600000023841858,1.899999976158142,2.4000000953674316,3.0,3.0999999046325684,2.5,2.5,2.799999952316284,2.5,2.200000047683716,2.700000047683716,2.799999952316284,2.5999999046325684,2.5999999046325684,2.700000047683716,2.799999952316284,2.700000047683716,2.700000047683716,3.200000047683716,3.0999999046325684,2.799999952316284,3.0999999046325684,3.5999999046325684,3.5,4.0,4.199999809265137,4.800000190734863,4.300000190734863,4.099999904632568,3.799999952316284,3.799999952316284,4.0,4.0,3.4000000953674316,4.0,4.199999809265137,3.5999999046325684,3.299999952316284,4.0,4.0,3.5,3.200000047683716,4.300000190734863,3.5999999046325684,3.5999999046325684,3.799999952316284,4.5,3.9000000953674316,4.099999904632568,4.699999809265137,4.900000095367432,5.199999809265137,6.0,7.099999904632568,8.100000381469727,10.699999809265137,11.199999809265137,14.600000381469727,15.800000190734863,18.5,20.100000381469727,19.700000762939453,19.799999237060547,19.600000381469727,20.899999618530273,21.799999237060547,22.600000381469727,23.399999618530273,24.200000762939453,24.600000381469727,24.5,24.399999618530273,26.799999237060547,25.799999237060547,24.700000762939453,25.399999618530273,28.100000381469727,27.299999237060547,24.899999618530273,27.399999618530273,28.899999618530273,27.799999237060547,28.299999237060547,27.700000762939453,27.200000762939453,27.799999237060547,25.299999237060547,26.0,16.700000762939453,16.0,13.699999809265137,11.399999618530273,9.199999809265137,8.0,6.800000190734863,5.400000095367432,4.599999904632568,4.300000190734863,3.5999999046325684,3.299999952316284,3.0999999046325684,3.200000047683716,2.799999952316284,2.700000047683716,2.799999952316284,2.700000047683716,2.5,2.4000000953674316,2.5,2.4000000953674316,2.299999952316284,2.299999952316284,2.4000000953674316,2.299999952316284,2.200000047683716,2.299999952316284,2.4000000953674316,2.299999952316284,2.0,2.4000000953674316,2.700000047683716,3.299999952316284,3.299999952316284,2.9000000953674316,2.9000000953674316,2.5999999046325684,2.4000000953674316,2.0999999046325684,1.899999976158142,1.5,1.100000023841858,1.0,0.8999999761581421,0.800000011920929,0.8999999761581421,1.0,1.2999999523162842,1.5,1.7999999523162842,2.0,2.200000047683716,2.200000047683716,1.7999999523162842,1.7999999523162842,1.600000023841858,1.600000023841858,1.5,1.7000000476837158,1.5,1.2999999523162842,1.399999976158142,1.5,1.2999999523162842,1.2000000476837158,1.600000023841858,1.600000023841858,1.2999999523162842,1.600000023841858,1.7999999523162842,1.7999999523162842,1.7999999523162842,1.600000023841858,1.5,1.399999976158142,1.399999976158142,1.7000000476837158,2.200000047683716,2.799999952316284,6.099999904632568,6.400000095367432,8.699999809265137,8.100000381469727,8.199999809265137,8.800000190734863,10.399999618530273,9.100000381469727,11.600000381469727,13.100000381469727,11.600000381469727,11.199999809265137,10.0,8.300000190734863,5.699999809265137,4.199999809265137,2.9000000953674316,2.299999952316284,1.899999976158142,2.0,1.7999999523162842,1.5,1.600000023841858,1.399999976158142,1.399999976158142,1.600000023841858,1.7999999523162842,2.200000047683716,2.9000000953674316,3.5,3.9000000953674316,4.5,5.400000095367432,4.599999904632568,4.199999809265137,3.0999999046325684,2.4000000953674316,2.0999999046325684,1.5,1.100000023841858,1.100000023841858,0.8999999761581421,0.800000011920929,0.20000000298023224,0.800000011920929,0.8999999761581421,1.100000023841858,1.2999999523162842,1.5,1.5,1.399999976158142,1.600000023841858,1.7999999523162842,1.7999999523162842,1.899999976158142,2.0999999046325684,2.0999999046325684,2.299999952316284,2.200000047683716,2.0,2.200000047683716,2.0999999046325684,2.0,1.7999999523162842,2.200000047683716,2.200000047683716,2.0,2.0999999046325684,2.299999952316284,2.200000047683716,2.200000047683716,2.299999952316284,2.5,2.4000000953674316,2.4000000953674316,2.799999952316284,2.9000000953674316,2.5,2.700000047683716,2.700000047683716,2.5999999046325684,2.9000000953674316,2.5,2.4000000953674316,2.299999952316284,2.5999999046325684,2.4000000953674316,2.200000047683716,2.299999952316284,2.5,2.200000047683716,2.200000047683716,2.4000000953674316,2.299999952316284,2.200000047683716,2.4000000953674316,2.5999999046325684,2.299999952316284,2.4000000953674316,2.5,2.4000000953674316,2.4000000953674316,2.200000047683716,2.0999999046325684,1.7999999523162842,1.899999976158142,1.5,1.600000023841858,1.600000023841858,1.2999999523162842,1.399999976158142,1.5,1.5,1.2999999523162842,1.5,1.600000023841858,1.5,1.5,1.7000000476837158,1.7000000476837158,1.7000000476837158,1.7999999523162842,1.899999976158142,1.600000023841858,1.2999999523162842,1.100000023841858,1.0,0.8999999761581421,0.8999999761581421,1.0,1.2000000476837158,1.399999976158142,1.600000023841858,2.200000047683716,2.5999999046325684,2.5,2.200000047683716,2.299999952316284,2.200000047683716,1.899999976158142,2.4000000953674316,2.9000000953674316,2.9000000953674316,3.9000000953674316,4.5,4.800000190734863,5.699999809265137,5.0,4.599999904632568,3.4000000953674316,2.4000000953674316,2.5,2.700000047683716,3.799999952316284,4.5,5.300000190734863,5.099999904632568,5.400000095367432,5.400000095367432,5.300000190734863,4.199999809265137,4.5,3.5,3.0,2.5999999046325684,2.700000047683716,2.5,2.4000000953674316,2.299999952316284,2.299999952316284,2.0,1.7999999523162842,1.7999999523162842,1.899999976158142,1.600000023841858,1.5,1.7000000476837158,1.600000023841858,1.2999999523162842,1.5,1.600000023841858,1.399999976158142,1.399999976158142,1.7000000476837158,2.299999952316284,2.799999952316284,2.5999999046325684,2.4000000953674316,2.299999952316284,2.5,2.4000000953674316,2.0999999046325684,2.299999952316284,2.5,2.4000000953674316,2.4000000953674316,2.5,2.4000000953674316,2.4000000953674316,2.5999999046325684,2.799999952316284,2.799999952316284,2.5999999046325684,2.799999952316284,3.0,3.0999999046325684,3.5,3.700000047683716,4.400000095367432,4.0,3.799999952316284,3.200000047683716,3.200000047683716,3.700000047683716,3.299999952316284,3.0,3.0999999046325684,3.4000000953674316,3.0,2.9000000953674316,3.200000047683716,3.200000047683716,3.200000047683716,2.9000000953674316,3.299999952316284,3.200000047683716,3.200000047683716,3.299999952316284,3.5999999046325684,3.700000047683716,3.5999999046325684,4.099999904632568,4.5,5.300000190734863,5.400000095367432,6.5,7.599999904632568,9.800000190734863,10.399999618530273,12.899999618530273,14.5,16.399999618530273,18.399999618530273,18.799999237060547,19.200000762939453,19.799999237060547,20.600000381469727,21.5,22.399999618530273,22.100000381469727,23.799999237060547,24.600000381469727,23.700000762939453,24.5,26.200000762939453,25.5,24.700000762939453,25.5,26.899999618530273,25.700000762939453,25.399999618530273,26.399999618530273,27.200000762939453,26.700000762939453,28.100000381469727,26.5,26.899999618530273,27.600000381469727,25.899999618530273,25.600000381469727,17.299999237060547,15.199999809265137,12.600000381469727,11.300000190734863,9.199999809265137,8.5,6.800000190734863,5.599999904632568,4.900000095367432,4.900000095367432,4.0,3.299999952316284,3.200000047683716,3.5999999046325684,3.0999999046325684,2.799999952316284,2.9000000953674316,3.0,2.5999999046325684,2.5,2.799999952316284,2.5999999046325684,2.4000000953674316,2.4000000953674316,2.700000047683716,2.5,2.299999952316284,2.5,2.5,2.299999952316284,2.299999952316284,2.700000047683716,2.799999952316284,3.299999952316284,3.299999952316284,2.9000000953674316,3.0,2.700000047683716,2.700000047683716,2.4000000953674316,2.0999999046325684,1.7000000476837158,1.5,1.2000000476837158,1.100000023841858,1.0,1.0,1.0,1.2999999523162842,1.399999976158142,1.7000000476837158,1.899999976158142,2.0999999046325684,2.0999999046325684,1.7999999523162842,1.7000000476837158,1.5,1.5,1.5,1.600000023841858,1.5,1.2999999523162842,1.399999976158142,1.5,1.399999976158142,1.399999976158142,1.600000023841858,1.600000023841858,1.5,1.7000000476837158,1.899999976158142,1.899999976158142,2.0999999046325684,1.7999999523162842,1.7000000476837158,1.600000023841858,1.600000023841858,2.0999999046325684,2.200000047683716,2.9000000953674316,5.199999809265137,6.300000190734863,8.199999809265137,8.399999618530273,8.899999618530273,8.899999618530273,10.600000381469727,9.699999809265137,11.0,12.899999618530273,11.100000381469727,11.600000381469727,10.100000381469727,7.900000095367432,5.5,4.400000095367432,2.9000000953674316,2.299999952316284,1.899999976158142,2.0999999046325684,1.899999976158142,1.600000023841858,1.7000000476837158,1.600000023841858,1.399999976158142,1.7999999523162842,1.899999976158142,2.200000047683716,3.0,3.700000047683716,4.099999904632568,4.699999809265137,5.300000190734863,4.599999904632568,4.400000095367432,3.299999952316284,3.299999952316284,2.200000047683716,1.7000000476837158,1.399999976158142,1.2999999523162842,1.100000023841858,0.8999999761581421,0.800000011920929,0.20000000298023224,0.800000011920929,1.100000023841858,1.2000000476837158,1.399999976158142,1.399999976158142,1.2999999523162842,1.399999976158142,1.7000000476837158,1.7000000476837158,1.7999999523162842,2.0,2.0,2.299999952316284,2.200000047683716,2.0,2.0,2.200000047683716,2.0999999046325684,1.7999999523162842,2.0999999046325684,2.5,2.200000047683716,2.200000047683716,2.4000000953674316,2.5,2.4000000953674316,2.5,2.5999999046325684,2.4000000953674316,2.5999999046325684,2.9000000953674316,2.799999952316284,2.5,2.799999952316284,2.700000047683716,2.9000000953674316,3.0,2.700000047683716,2.5,2.5,2.5999999046325684,2.4000000953674316,2.4000000953674316,2.4000000953674316,2.5,2.299999952316284,2.200000047683716,2.5999999046325684,2.5,2.299999952316284,2.4000000953674316,2.5999999046325684,2.5,2.4000000953674316,2.5999999046325684,2.700000047683716,2.5,2.200000047683716,2.0,1.7999999523162842,1.7999999523162842,1.5,1.5,1.600000023841858,1.2999999523162842,1.399999976158142,1.600000023841858,1.600000023841858,1.2999999523162842,1.600000023841858,1.7999999523162842,1.600000023841858,1.600000023841858,1.899999976158142,1.899999976158142,1.7999999523162842,2.0,2.0,1.7000000476837158,1.5,1.2000000476837158,1.100000023841858,0.8999999761581421,0.8999999761581421,1.0,1.100000023841858,1.2999999523162842,1.399999976158142,2.0,2.799999952316284,2.5,2.799999952316284,2.200000047683716,2.0,1.7000000476837158,2.5999999046325684,3.299999952316284,3.700000047683716,4.199999809265137,4.900000095367432,5.0,6.699999809265137,5.599999904632568,5.199999809265137,3.5,2.700000047683716,2.5,2.299999952316284,3.299999952316284,4.699999809265137,5.099999904632568,4.900000095367432,5.099999904632568,5.199999809265137,5.199999809265137,4.5,4.400000095367432,3.5999999046325684,3.0999999046325684,2.799999952316284,2.799999952316284,2.700000047683716,2.5,2.299999952316284,2.4000000953674316,2.200000047683716,1.899999976158142,2.0,2.0,1.7999999523162842,1.600000023841858,1.7999999523162842,1.7999999523162842,1.5,1.600000023841858,1.899999976158142,1.7000000476837158,1.5,2.0,2.5,3.0,3.0999999046325684,2.5999999046325684,2.700000047683716,2.700000047683716,2.5,2.299999952316284,2.5999999046325684,2.799999952316284,2.5999999046325684,2.5999999046325684,2.700000047683716,2.799999952316284,2.799999952316284,2.700000047683716,3.200000047683716,3.200000047683716,2.9000000953674316,3.0999999046325684,3.5999999046325684,3.5999999046325684,3.9000000953674316,4.199999809265137,4.800000190734863,4.199999809265137,4.0,3.799999952316284,3.799999952316284,4.0,3.9000000953674316,3.5,3.799999952316284,3.9000000953674316,3.5999999046325684,3.299999952316284,3.9000000953674316,3.9000000953674316,3.4000000953674316,3.200000047683716,3.9000000953674316,3.4000000953674316,3.5,3.799999952316284,4.199999809265137,3.5999999046325684,3.700000047683716,4.800000190734863,4.699999809265137,5.0,5.400000095367432,6.900000095367432,7.699999809265137,10.0,10.899999618530273,14.0,15.899999618530273,18.200000762939453,18.899999618530273,19.899999618530273,21.899999618530273,21.0,21.600000381469727,23.5,23.0,23.100000381469727,24.899999618530273,26.0,24.5,26.100000381469727,27.600000381469727,25.799999237060547,25.299999237060547,28.0,28.600000381469727,26.899999618530273,27.100000381469727,28.0,28.399999618530273,28.200000762939453,28.100000381469727,27.399999618530273,27.600000381469727,27.5,26.600000381469727,25.600000381469727,16.399999618530273,15.5,12.899999618530273,11.800000190734863,9.300000190734863,7.800000190734863,6.900000095367432,5.400000095367432,4.800000190734863,4.800000190734863,3.9000000953674316,3.5,3.4000000953674316,3.4000000953674316,3.0999999046325684,3.0,3.0,3.0999999046325684,2.700000047683716,2.5999999046325684,2.9000000953674316,2.799999952316284,2.5,2.700000047683716,2.9000000953674316,2.700000047683716,2.4000000953674316,2.799999952316284,2.799999952316284,2.5999999046325684,2.5,2.9000000953674316,3.0999999046325684,3.700000047683716,3.5999999046325684,3.4000000953674316,3.299999952316284,3.0,2.9000000953674316,2.5999999046325684,2.4000000953674316,2.0,1.7000000476837158,1.399999976158142,1.100000023841858,1.0,0.8999999761581421,1.0,1.2000000476837158,1.399999976158142,1.7999999523162842,1.899999976158142,2.0999999046325684,2.0999999046325684,1.7000000476837158,1.7000000476837158,1.5,1.399999976158142,1.5,1.7000000476837158,1.5,1.2999999523162842,1.5,1.7000000476837158,1.2999999523162842,1.399999976158142,1.899999976158142,1.7999999523162842,1.7999999523162842,1.899999976158142,2.200000047683716,2.0999999046325684,2.0999999046325684,2.0999999046325684,2.0,1.7999999523162842,1.7000000476837158,2.0999999046325684,2.5,3.299999952316284,6.699999809265137,8.0,9.699999809265137,9.300000190734863,10.100000381469727,9.5,12.0,11.600000381469727,12.699999809265137,15.100000381469727,12.5,12.600000381469727,10.399999618530273,9.600000381469727,6.400000095367432,4.400000095367432,3.0999999046325684,2.5999999046325684,2.0999999046325684,2.299999952316284,2.0999999046325684,1.7000000476837158,1.7999999523162842,1.7999999523162842,1.600000023841858,1.7999999523162842,2.0999999046325684,2.5,2.9000000953674316,3.5,4.099999904632568,4.599999904632568,4.900000095367432,4.900000095367432,4.599999904632568,3.299999952316284,3.200000047683716,2.4000000953674316,1.899999976158142,1.7000000476837158,1.600000023841858,1.2999999523162842,1.100000023841858,0.8999999761581421,0.800000011920929,0.20000000298023224,0.800000011920929,1.0,1.2999999523162842,1.2999999523162842,1.2999999523162842,1.399999976158142,1.7000000476837158,1.600000023841858,1.7999999523162842,2.0,2.0,2.299999952316284,2.4000000953674316,2.0,2.0999999046325684,2.299999952316284,2.200000047683716,2.0,2.4000000953674316,2.4000000953674316,2.200000047683716,2.299999952316284,2.5999999046325684,2.4000000953674316,2.299999952316284,2.5,2.9000000953674316,2.700000047683716,2.700000047683716,3.0999999046325684,3.200000047683716,2.700000047683716,3.0999999046325684,3.299999952316284,3.0,3.0999999046325684,2.9000000953674316,2.5,2.5999999046325684,2.799999952316284,2.5,2.4000000953674316,2.5,2.5,2.200000047683716,2.4000000953674316,2.5999999046325684,2.5,2.4000000953674316,2.5999999046325684,2.700000047683716,2.5,2.799999952316284,2.700000047683716,2.700000047683716,2.799999952316284,2.299999952316284,2.200000047683716,1.899999976158142,1.899999976158142,1.5,1.600000023841858,1.7000000476837158,1.2999999523162842,1.5,1.7000000476837158,1.5,1.399999976158142,1.7000000476837158,1.899999976158142,1.7999999523162842,1.899999976158142,2.200000047683716,2.200000047683716,2.0999999046325684,2.4000000953674316,2.5999999046325684,2.0999999046325684,1.7999999523162842,1.7000000476837158,1.2000000476837158,1.100000023841858,1.100000023841858,1.0,1.0,1.100000023841858,1.399999976158142,1.899999976158142,2.5999999046325684,2.299999952316284,2.0999999046325684,2.0999999046325684,1.899999976158142,2.0,2.4000000953674316,3.0999999046325684,3.299999952316284,3.9000000953674316,4.800000190734863,4.800000190734863,6.0,5.099999904632568,5.300000190734863,3.700000047683716,2.5,2.299999952316284,3.299999952316284,4.0,4.699999809265137,4.800000190734863,6.099999904632568,6.400000095367432,5.800000190734863,5.0,4.900000095367432,4.5,4.199999809265137,3.4000000953674316,2.9000000953674316,2.9000000953674316,2.700000047683716,2.5999999046325684,2.299999952316284,2.5,2.299999952316284,1.899999976158142,2.0,2.0,1.7000000476837158,1.7000000476837158,1.899999976158142,1.7999999523162842,1.5,1.7000000476837158,2.0,1.7999999523162842,1.7999999523162842,2.0999999046325684,2.799999952316284,3.299999952316284,3.299999952316284,2.799999952316284,2.700000047683716,2.9000000953674316,2.799999952316284,2.5,2.700000047683716,2.799999952316284,2.9000000953674316,2.700000047683716,2.799999952316284,3.0,3.0,3.0,3.200000047683716,3.4000000953674316,3.0999999046325684,3.200000047683716,3.5,3.5999999046325684,4.199999809265137,4.099999904632568,5.0,4.599999904632568,4.199999809265137,3.799999952316284,3.5999999046325684,4.099999904632568,3.799999952316284,3.5999999046325684,3.5999999046325684,4.099999904632568,3.5999999046325684,3.4000000953674316,3.9000000953674316,4.0,3.5999999046325684,3.4000000953674316,3.9000000953674316,3.5999999046325684,4.0,3.799999952316284,4.5,4.0,4.199999809265137,5.099999904632568,5.099999904632568,5.199999809265137,5.699999809265137,7.0,8.5,10.199999809265137,11.199999809265137,14.5,18.200000762939453,19.100000381469727,20.100000381469727,21.100000381469727,23.399999618530273,23.5,22.700000762939453,24.100000381469727,24.899999618530273,24.200000762939453,24.700000762939453,25.799999237060547,25.200000762939453,25.200000762939453,27.399999618530273,26.200000762939453,26.100000381469727,27.200000762939453,28.399999618530273,28.0,27.5,28.0,28.799999237060547,28.5,29.0,27.799999237060547,28.5,28.5,27.200000762939453,26.700000762939453,15.699999809265137,16.399999618530273,14.199999809265137,12.100000381469727,9.800000190734863,9.5,8.300000190734863,7.300000190734863,6.0,6.199999809265137,5.300000190734863,4.699999809265137,4.599999904632568,5.0,4.599999904632568,4.400000095367432,4.099999904632568,4.199999809265137,3.9000000953674316,3.799999952316284,4.099999904632568,3.799999952316284,3.799999952316284,3.5999999046325684,3.9000000953674316,3.5999999046325684,3.5,3.5,3.5,3.5,3.5,3.700000047683716,3.799999952316284,4.400000095367432,4.300000190734863,3.9000000953674316,4.0,3.5999999046325684,3.9000000953674316,3.5,3.299999952316284,2.799999952316284,2.5999999046325684,2.299999952316284,2.299999952316284,1.5,1.600000023841858,1.7000000476837158,1.7000000476837158,1.7999999523162842,2.0999999046325684,2.4000000953674316,2.4000000953674316,2.5,1.7999999523162842,1.600000023841858,1.7999999523162842,1.600000023841858,1.899999976158142,2.0,1.7999999523162842,1.7000000476837158,2.0,2.200000047683716,1.7999999523162842,2.0999999046325684,2.5,2.5,2.299999952316284,2.5999999046325684,3.0,3.0,3.0,2.799999952316284,2.799999952316284,2.5,2.5999999046325684,3.0,3.200000047683716,4.599999904632568,7.300000190734863,9.100000381469727,10.399999618530273,9.699999809265137,10.0,11.0,11.899999618530273,10.699999809265137,13.300000190734863,13.0,11.899999618530273,11.600000381469727,10.0,8.5,7.0,5.599999904632568,4.0,3.799999952316284,3.5,3.200000047683716,3.0,2.799999952316284,3.200000047683716,2.799999952316284,2.9000000953674316,2.9000000953674316,3.0999999046325684,3.299999952316284,4.099999904632568,4.699999809265137,5.0,5.5,5.400000095367432,5.599999904632568,5.400000095367432,4.300000190734863,3.799999952316284,3.200000047683716,3.0,2.9000000953674316,2.700000047683716,2.299999952316284,1.7999999523162842,1.2999999523162842,1.2000000476837158,0.800000011920929,0.20000000298023224,0.800000011920929,1.100000023841858,1.7000000476837158,1.2000000476837158,1.399999976158142,1.7999999523162842,2.0,2.200000047683716,2.4000000953674316,2.5,3.0,2.9000000953674316,2.9000000953674316,2.799999952316284,3.299999952316284,3.4000000953674316,3.4000000953674316,3.299999952316284,3.5,3.4000000953674316,3.299999952316284,4.0,4.199999809265137,4.199999809265137,4.5,4.300000190734863,4.099999904632568,4.0,4.300000190734863,4.199999809265137,3.9000000953674316,4.400000095367432,4.300000190734863,4.199999809265137,4.5,4.199999809265137,3.9000000953674316,4.0,3.799999952316284,4.0,3.5999999046325684,3.9000000953674316,3.9000000953674316,4.300000190734863,4.0,3.9000000953674316,4.199999809265137,3.9000000953674316,4.099999904632568,4.0,3.700000047683716,4.0,3.700000047683716,3.5999999046325684,3.200000047683716,2.9000000953674316,3.0,2.700000047683716,2.5999999046325684,2.0999999046325684,2.5,2.5999999046325684,2.299999952316284,2.0999999046325684,2.5999999046325684,2.9000000953674316,2.299999952316284,2.799999952316284,3.200000047683716,3.0,3.0999999046325684,3.4000000953674316,3.5999999046325684,3.4000000953674316,3.200000047683716,3.200000047683716,3.0999999046325684,3.0,2.700000047683716,1.899999976158142,1.7000000476837158,2.0,1.2000000476837158,1.2999999523162842,1.2000000476837158,1.600000023841858,2.299999952316284,3.0,3.0999999046325684,4.300000190734863,2.700000047683716,2.200000047683716,2.700000047683716,3.0,3.5,3.5999999046325684,4.099999904632568,5.599999904632568,5.800000190734863,7.300000190734863,6.5,4.699999809265137,4.699999809265137,2.799999952316284,3.5,3.700000047683716,4.5,5.099999904632568,5.400000095367432,6.400000095367432,7.5,7.199999809265137,6.099999904632568,6.400000095367432,6.300000190734863,5.400000095367432,4.5,3.799999952316284,3.799999952316284,3.799999952316284,3.5999999046325684,3.299999952316284,3.5,3.0999999046325684,2.9000000953674316,2.799999952316284,2.9000000953674316,2.700000047683716,2.4000000953674316,2.9000000953674316,2.700000047683716,2.299999952316284,2.700000047683716,2.799999952316284,2.799999952316284,2.5,3.200000047683716,3.5999999046325684,4.400000095367432,3.9000000953674316,3.700000047683716,3.799999952316284,4.0,3.4000000953674316,3.4000000953674316,3.700000047683716,3.700000047683716,3.700000047683716,3.700000047683716,3.700000047683716,4.0,4.0,4.0,4.400000095367432,4.400000095367432,4.300000190734863,4.400000095367432,5.099999904632568,5.0,5.5,5.800000190734863,6.699999809265137,5.699999809265137,5.400000095367432,5.5,5.300000190734863,5.099999904632568,5.599999904632568,4.699999809265137,5.099999904632568,5.199999809265137,4.699999809265137,4.400000095367432,5.099999904632568,5.199999809265137,4.699999809265137,4.400000095367432,5.5,4.599999904632568,4.599999904632568,5.199999809265137,5.5,5.199999809265137,5.199999809265137,6.300000190734863,5.800000190734863,6.5,6.800000190734863,8.5,9.399999618530273,11.0,11.300000190734863,15.100000381469727,16.5,19.700000762939453,19.299999237060547,20.5,22.0,22.799999237060547,22.200000762939453,22.899999618530273,24.5,23.799999237060547,25.100000381469727,26.100000381469727,24.299999237060547,25.0,27.5,26.399999618530273,25.0,26.899999618530273,27.700000762939453,27.399999618530273,27.600000381469727,28.200000762939453,28.5,28.100000381469727,27.5,27.200000762939453,27.100000381469727,27.5,27.100000381469727,25.899999618530273,16.700000762939453,14.699999809265137,13.800000190734863,12.800000190734863,10.699999809265137,9.300000190734863,8.699999809265137,6.599999904632568,6.400000095367432,6.099999904632568,5.099999904632568,5.0,4.699999809265137,4.5,4.199999809265137,4.0,4.0,3.9000000953674316,3.799999952316284,3.5999999046325684,3.799999952316284,3.799999952316284,3.5999999046325684,3.9000000953674316,3.799999952316284,3.5,3.700000047683716,3.5999999046325684,3.799999952316284,3.700000047683716,3.5999999046325684,4.0,3.799999952316284,4.5,4.199999809265137,4.400000095367432,4.099999904632568,4.0,4.0,3.5999999046325684,3.5,2.9000000953674316,2.5999999046325684,2.299999952316284,2.299999952316284,1.7999999523162842,1.5,1.5,1.7000000476837158,1.7000000476837158,1.899999976158142,1.899999976158142,2.0999999046325684,1.7000000476837158,1.5,1.399999976158142,1.5,1.5,2.0,2.200000047683716,1.7000000476837158,1.7000000476837158,2.0999999046325684,2.4000000953674316,1.899999976158142,2.299999952316284,2.700000047683716,2.5,2.5,2.700000047683716,3.200000047683716,3.0999999046325684,3.200000047683716,3.0,3.0,2.799999952316284,2.700000047683716,3.299999952316284,3.5,4.599999904632568,8.899999618530273,9.399999618530273,10.800000190734863,10.899999618530273,10.699999809265137,11.399999618530273,13.199999809265137,12.100000381469727,14.300000190734863,14.300000190734863,12.300000190734863,13.600000381469727,10.800000190734863,10.100000381469727,6.900000095367432,5.5,3.700000047683716,3.700000047683716,3.299999952316284,3.200000047683716,3.0,2.5999999046325684,2.700000047683716,2.5999999046325684,2.700000047683716,2.5999999046325684,2.799999952316284,3.299999952316284,3.9000000953674316,4.5,4.900000095367432,5.800000190734863,6.0,5.699999809265137,5.599999904632568,4.400000095367432,3.9000000953674316,3.200000047683716,2.9000000953674316,2.5999999046325684,2.5,2.299999952316284,1.899999976158142,1.600000023841858,1.2999999523162842,1.0,0.800000011920929,0.20000000298023224,0.800000011920929,1.0,1.2000000476837158,1.0,1.100000023841858,1.399999976158142,1.600000023841858,1.600000023841858,1.899999976158142,2.299999952316284,2.299999952316284,2.200000047683716,2.299999952316284,2.799999952316284,2.5,2.5999999046325684,2.799999952316284,3.0,3.0999999046325684,2.9000000953674316,3.0999999046325684,3.200000047683716,3.4000000953674316,3.200000047683716,3.5999999046325684,3.700000047683716,3.4000000953674316,3.9000000953674316,4.199999809265137,3.700000047683716,3.799999952316284,4.199999809265137,4.300000190734863,4.199999809265137,4.0,3.700000047683716,3.700000047683716,3.700000047683716,3.4000000953674316,3.4000000953674316,3.4000000953674316,3.299999952316284,3.4000000953674316,3.4000000953674316,3.4000000953674316,3.200000047683716,3.5,3.299999952316284,3.299999952316284,3.299999952316284,3.4000000953674316,3.5999999046325684,3.200000047683716,2.799999952316284,2.5,2.5,2.4000000953674316,2.5,1.7999999523162842,2.0999999046325684,2.299999952316284,2.0999999046325684,1.7999999523162842,2.4000000953674316,2.5,2.0,2.4000000953674316,2.5999999046325684,2.5,2.4000000953674316,2.9000000953674316,2.799999952316284,2.799999952316284,2.9000000953674316,3.0999999046325684,2.799999952316284,2.5,2.299999952316284,1.899999976158142,1.899999976158142,1.7999999523162842,1.2999999523162842,1.2999999523162842,1.399999976158142,1.899999976158142,2.0999999046325684,2.700000047683716,2.4000000953674316,2.200000047683716,2.200000047683716,1.7999999523162842,1.899999976158142,2.4000000953674316,2.799999952316284,3.200000047683716,3.799999952316284,5.300000190734863,5.0,6.0,6.599999904632568,4.900000095367432,4.599999904632568,3.0,3.299999952316284,3.799999952316284,4.199999809265137,5.099999904632568,5.099999904632568,6.599999904632568,6.900000095367432,6.900000095367432,6.199999809265137,6.0,5.300000190734863,5.199999809265137,4.099999904632568,3.5999999046325684,3.700000047683716,3.5,3.0999999046325684,3.0999999046325684,3.299999952316284,2.9000000953674316,2.700000047683716,2.700000047683716,2.799999952316284,2.5,2.5,2.9000000953674316,2.700000047683716,2.4000000953674316,2.5999999046325684,3.0,2.5999999046325684,2.5999999046325684,3.0999999046325684,3.5,3.700000047683716,4.0,3.700000047683716,4.0,3.9000000953674316,3.700000047683716,3.299999952316284,3.4000000953674316,4.0,3.799999952316284,3.5,3.5999999046325684,3.9000000953674316,3.799999952316284,3.9000000953674316,4.099999904632568,4.0,3.799999952316284,4.199999809265137,4.699999809265137,4.699999809265137,5.400000095367432,5.5,6.599999904632568,6.099999904632568,5.5,5.300000190734863,4.800000190734863,5.5,4.900000095367432,4.800000190734863,5.199999809265137,5.5,4.5,4.599999904632568,5.400000095367432,5.699999809265137,4.099999904632568,4.599999904632568,5.5,4.699999809265137,4.800000190734863,5.5,5.699999809265137,4.900000095367432,5.400000095367432,6.400000095367432,6.400000095367432,6.0,7.5,8.899999618530273,10.0,11.300000190734863,12.600000381469727,15.100000381469727,17.200000762939453,20.100000381469727,22.600000381469727,22.5,24.200000762939453,22.299999237060547,24.0,24.299999237060547,24.799999237060547,24.0,25.700000762939453,26.5,25.100000381469727,26.0,27.0,25.799999237060547,25.700000762939453,28.200000762939453,28.399999618530273,27.5,27.700000762939453,27.899999618530273,28.5,29.0,28.399999618530273,28.5,28.600000381469727,28.899999618530273,28.299999237060547,27.600000381469727,14.899999618530273,13.600000381469727,13.199999809265137,11.399999618530273,9.199999809265137,8.800000190734863,8.199999809265137,6.599999904632568,5.800000190734863,5.5,4.699999809265137,4.5,4.199999809265137,4.199999809265137,3.5999999046325684,3.700000047683716,3.5999999046325684,3.700000047683716,3.299999952316284,3.200000047683716,3.5,3.5,3.299999952316284,3.200000047683716,3.5999999046325684,3.4000000953674316,3.0999999046325684,3.5999999046325684,3.700000047683716,3.5,3.5999999046325684,4.099999904632568,4.199999809265137,4.599999904632568,4.800000190734863,4.199999809265137,4.099999904632568,4.400000095367432,4.5,4.199999809265137,3.799999952316284,3.4000000953674316,3.0,2.5999999046325684,2.5,1.899999976158142,1.7999999523162842,1.600000023841858,1.399999976158142,1.5,1.899999976158142,1.7000000476837158,2.299999952316284,1.7000000476837158,2.299999952316284,2.200000047683716,1.5,1.5,1.7999999523162842,1.899999976158142,1.7000000476837158,1.7999999523162842,2.0999999046325684,2.0999999046325684,2.0,2.200000047683716,2.5999999046325684,2.4000000953674316,2.700000047683716,2.9000000953674316,3.0,2.9000000953674316,3.299999952316284,3.0999999046325684,3.200000047683716,2.9000000953674316,2.700000047683716,3.200000047683716,3.4000000953674316,4.400000095367432,8.300000190734863,9.800000190734863,10.800000190734863,10.899999618530273,9.899999618530273,11.100000381469727,12.100000381469727,11.0,13.0,14.100000381469727,12.100000381469727,12.100000381469727,10.399999618530273,9.800000190734863,7.5,5.800000190734863,4.199999809265137,3.4000000953674316,3.0,3.299999952316284,3.0,2.799999952316284,3.0999999046325684,2.9000000953674316,3.0999999046325684,3.0,3.200000047683716,3.9000000953674316,4.599999904632568,5.099999904632568,5.400000095367432,6.199999809265137,6.400000095367432,6.0,5.900000095367432,5.0,4.5,3.9000000953674316,3.4000000953674316,3.0999999046325684,3.0,2.5999999046325684,2.4000000953674316,1.7000000476837158,1.7000000476837158,1.2999999523162842,1.100000023841858,0.800000011920929,0.30000001192092896,0.800000011920929,0.8999999761581421,0.8999999761581421,0.8999999761581421,1.100000023841858,1.2999999523162842,1.399999976158142,1.600000023841858,2.0,2.0,1.899999976158142,2.0,2.299999952316284,2.299999952316284,2.299999952316284,2.5999999046325684,2.5999999046325684,2.5999999046325684,3.0999999046325684,2.9000000953674316,3.0,3.200000047683716,3.299999952316284,3.4000000953674316,3.9000000953674316,3.700000047683716,4.300000190734863,4.400000095367432,4.300000190734863,4.300000190734863,4.599999904632568,4.699999809265137,4.400000095367432,4.199999809265137,4.199999809265137,4.300000190734863,4.0,3.799999952316284,3.4000000953674316,3.799999952316284,3.4000000953674316,3.0,3.200000047683716,3.299999952316284,2.9000000953674316,3.0999999046325684,3.0,3.0,2.700000047683716,2.799999952316284,2.9000000953674316,2.799999952316284,2.5999999046325684,2.200000047683716,2.299999952316284,2.0999999046325684,2.0999999046325684,1.7999999523162842,1.7999999523162842,2.0999999046325684,2.0999999046325684,1.899999976158142,2.200000047683716,2.5999999046325684,2.299999952316284,2.299999952316284,2.5999999046325684,2.5999999046325684,2.9000000953674316,3.200000047683716,3.200000047683716,3.4000000953674316,3.0999999046325684,3.5,3.4000000953674316,3.0,2.700000047683716,2.200000047683716,1.899999976158142,2.0,1.600000023841858,1.600000023841858,1.399999976158142,1.5,3.0,2.5,2.4000000953674316,2.700000047683716,2.299999952316284,2.0999999046325684,2.299999952316284,2.5,3.200000047683716,3.4000000953674316,3.9000000953674316,5.699999809265137,5.300000190734863,7.599999904632568,6.400000095367432,4.800000190734863,4.199999809265137,3.200000047683716,2.9000000953674316,2.9000000953674316,3.700000047683716,4.300000190734863,4.599999904632568,6.099999904632568,6.199999809265137,6.0,6.099999904632568,5.199999809265137,5.099999904632568,4.699999809265137,4.199999809265137,3.5999999046325684,3.5,3.5999999046325684,2.9000000953674316,3.0999999046325684,3.0999999046325684,2.700000047683716,2.4000000953674316,2.5999999046325684,2.9000000953674316,2.4000000953674316,2.5,2.799999952316284,3.0,2.5,2.5999999046325684,3.0,3.0,2.9000000953674316,3.200000047683716,3.9000000953674316,4.400000095367432,4.400000095367432,3.9000000953674316,3.5999999046325684,4.099999904632568,4.0,3.5,3.5,4.099999904632568,3.700000047683716,3.4000000953674316,3.9000000953674316,3.9000000953674316,3.5,3.700000047683716,4.0,4.099999904632568,3.5,4.099999904632568,4.5,4.199999809265137,4.800000190734863,4.900000095367432,6.0,5.599999904632568,5.0,5.0,4.800000190734863,5.199999809265137,4.900000095367432,4.400000095367432,5.0,5.099999904632568,4.5,4.300000190734863,5.0,5.199999809265137,4.5,4.5,5.300000190734863,5.199999809265137,5.300000190734863,5.599999904632568,5.599999904632568,5.599999904632568,6.0,6.800000190734863,6.599999904632568,7.300000190734863,7.900000095367432,8.899999618530273,9.399999618530273,12.699999809265137,13.300000190734863,15.199999809265137,16.899999618530273,19.399999618530273,19.600000381469727,20.5,22.700000762939453,21.0,22.299999237060547,23.700000762939453,23.0,23.5,25.100000381469727,25.0,24.600000381469727,24.5,24.600000381469727,25.399999618530273,24.799999237060547,26.299999237060547,27.100000381469727,25.899999618530273,25.200000762939453,28.299999237060547,27.600000381469727,26.600000381469727,27.0,26.399999618530273,27.200000762939453,26.899999618530273,26.600000381469727,26.299999237060547,16.700000762939453,14.600000381469727,12.199999809265137,11.600000381469727,9.5,8.5,7.5,6.400000095367432,5.800000190734863,5.400000095367432,4.5,4.0,3.799999952316284,4.0,3.5999999046325684,3.4000000953674316,3.5,3.700000047683716,3.0999999046325684,3.0999999046325684,3.5,3.5999999046325684,3.0,3.0999999046325684,3.700000047683716,3.4000000953674316,3.299999952316284,3.5999999046325684,3.799999952316284,3.5,3.4000000953674316,3.9000000953674316,3.9000000953674316,4.300000190734863,4.699999809265137,4.0,4.0,3.9000000953674316,4.0,3.700000047683716,3.5999999046325684,3.0999999046325684,2.5999999046325684,2.4000000953674316,2.0999999046325684,2.0,1.5,1.5,1.5,1.399999976158142,1.600000023841858,1.7000000476837158,1.7999999523162842,1.399999976158142,1.399999976158142,1.2000000476837158,1.2999999523162842,1.5,1.600000023841858,1.7999999523162842,1.600000023841858,1.600000023841858,2.0,2.0999999046325684,2.0,2.0999999046325684,2.5,2.5999999046325684,2.5,2.799999952316284,3.0,2.9000000953674316,3.0999999046325684,3.0999999046325684,3.0,2.799999952316284,2.799999952316284,3.0,3.0999999046325684,4.0,7.699999809265137,9.199999809265137,10.899999618530273,10.699999809265137,10.399999618530273,10.800000190734863,12.5,10.800000190734863,12.899999618530273,13.699999809265137,11.600000381469727,12.800000190734863,10.199999809265137,8.699999809265137,7.199999809265137,5.5,3.5999999046325684,2.9000000953674316,2.5999999046325684,2.9000000953674316,2.5999999046325684,2.299999952316284,2.4000000953674316,2.5,2.5,2.5,2.799999952316284,3.5,3.700000047683716,4.599999904632568,4.800000190734863,5.599999904632568,5.900000095367432,5.300000190734863,5.300000190734863,4.5,3.700000047683716,3.4000000953674316,2.700000047683716,2.5999999046325684,2.5,2.4000000953674316,1.899999976158142,1.7000000476837158,1.5,1.2999999523162842,1.2000000476837158,1.0,0.800000011920929,0.20000000298023224,0.800000011920929,0.800000011920929,0.800000011920929,0.8999999761581421,1.0,1.2000000476837158,1.2999999523162842,1.7000000476837158,1.7000000476837158,1.600000023841858,1.7999999523162842,1.899999976158142,1.899999976158142,1.7999999523162842,2.0999999046325684,2.299999952316284,2.0999999046325684,2.299999952316284,2.4000000953674316,2.5999999046325684,2.5999999046325684,2.5999999046325684,2.700000047683716,3.0,2.9000000953674316,3.299999952316284,3.700000047683716,3.299999952316284,3.5999999046325684,3.799999952316284,3.9000000953674316,3.799999952316284,3.5,3.299999952316284,3.5,3.200000047683716,2.700000047683716,2.9000000953674316,2.9000000953674316,2.5999999046325684,2.5999999046325684,2.799999952316284,2.799999952316284,2.4000000953674316,2.5,2.700000047683716,2.700000047683716,2.4000000953674316,2.4000000953674316,2.5999999046325684,2.5,2.5999999046325684,2.0999999046325684,1.899999976158142,1.7000000476837158,1.7000000476837158,1.5,1.600000023841858,1.7999999523162842,1.7000000476837158,1.600000023841858,1.7999999523162842,1.899999976158142,1.899999976158142,2.0,2.200000047683716,2.4000000953674316,2.4000000953674316,2.5999999046325684,2.5999999046325684,2.5999999046325684,2.700000047683716,3.0999999046325684,2.799999952316284,2.5999999046325684,2.4000000953674316,2.0,1.899999976158142,1.899999976158142,1.600000023841858,1.5,1.399999976158142,1.399999976158142,1.899999976158142,2.700000047683716,2.299999952316284,2.5999999046325684,2.0999999046325684,1.899999976158142,2.0999999046325684,2.299999952316284,2.700000047683716,3.0,3.799999952316284,5.800000190734863,6.099999904632568,7.599999904632568,6.699999809265137,5.099999904632568,4.699999809265137,2.9000000953674316,3.0999999046325684,2.5,3.299999952316284,4.099999904632568,5.0,6.199999809265137,6.900000095367432,6.5,5.400000095367432,5.400000095367432,5.0,4.599999904632568,3.799999952316284,3.200000047683716,3.200000047683716,3.200000047683716,2.700000047683716,2.799999952316284,2.9000000953674316,2.799999952316284,2.200000047683716,2.5,2.5999999046325684,2.4000000953674316,2.200000047683716,2.5,2.700000047683716,2.4000000953674316,2.5999999046325684,3.0,3.0,2.700000047683716,3.0999999046325684,3.799999952316284,4.300000190734863,4.199999809265137,3.9000000953674316,3.5999999046325684,4.0,4.0,3.299999952316284,3.5,3.9000000953674316,3.5999999046325684,3.299999952316284,3.700000047683716,3.9000000953674316,3.4000000953674316,3.200000047683716,4.099999904632568,4.0,3.4000000953674316,3.799999952316284,4.400000095367432,4.099999904632568,4.599999904632568,4.900000095367432,5.699999809265137,5.099999904632568,4.800000190734863,4.5,4.400000095367432,4.800000190734863,4.800000190734863,4.5,4.699999809265137,4.900000095367432,4.5,4.5,4.800000190734863,4.900000095367432,4.599999904632568,4.599999904632568,5.099999904632568,4.900000095367432,5.0,5.199999809265137,5.599999904632568,5.800000190734863,5.699999809265137,6.699999809265137,6.699999809265137,7.300000190734863,7.900000095367432,8.399999618530273,10.899999618530273,11.600000381469727,12.899999618530273,15.300000190734863,17.299999237060547,20.299999237060547,22.799999237060547,21.600000381469727,23.299999237060547,22.299999237060547,22.899999618530273,24.0,23.100000381469727,24.700000762939453,26.0,26.200000762939453,24.299999237060547,26.5,27.799999237060547,26.100000381469727,26.399999618530273,28.100000381469727,28.600000381469727,27.600000381469727,27.600000381469727,28.899999618530273,28.899999618530273,29.299999237060547,28.5,29.0,29.299999237060547,28.700000762939453,28.600000381469727,28.0,16.700000762939453,15.699999809265137,13.0,12.100000381469727,9.899999618530273,9.0,8.199999809265137,6.5,5.300000190734863,5.599999904632568,4.800000190734863,4.400000095367432,4.0,4.300000190734863,4.099999904632568,3.5999999046325684,3.5999999046325684,3.799999952316284,3.5,3.0999999046325684,3.5,3.799999952316284,3.200000047683716,3.200000047683716,3.700000047683716,3.700000047683716,3.299999952316284,3.5999999046325684,4.0,3.5999999046325684,3.5,4.0,4.300000190734863,4.400000095367432,4.699999809265137,4.099999904632568,4.099999904632568,4.199999809265137,4.5,4.199999809265137,3.799999952316284,3.0,2.700000047683716,2.4000000953674316,2.0999999046325684,1.899999976158142,1.600000023841858,1.7000000476837158,1.600000023841858,1.5,1.600000023841858,1.600000023841858,1.7999999523162842,1.7000000476837158,1.399999976158142,1.399999976158142,1.2999999523162842,1.5,1.7000000476837158,1.899999976158142,1.7000000476837158,1.7999999523162842,2.0,2.200000047683716,2.299999952316284,2.299999952316284,2.5,2.5,2.700000047683716,2.799999952316284,3.0,3.0,3.5999999046325684,3.200000047683716,3.0999999046325684,2.5999999046325684,2.5999999046325684,3.0,3.0,3.799999952316284,6.599999904632568,8.100000381469727,10.300000190734863,10.300000190734863,9.899999618530273,10.600000381469727,11.199999809265137,10.399999618530273,12.100000381469727,13.199999809265137,10.899999618530273,11.600000381469727,9.899999618530273,8.399999618530273,6.800000190734863,5.199999809265137,3.5999999046325684,3.0,2.5999999046325684,2.700000047683716,2.5,2.4000000953674316,2.5,2.5,2.4000000953674316,2.5,2.700000047683716,3.299999952316284,3.799999952316284,4.5,4.900000095367432,5.599999904632568,5.900000095367432,5.800000190734863,5.300000190734863,4.400000095367432,3.9000000953674316,3.299999952316284,2.9000000953674316,2.5,2.5,2.4000000953674316,2.0,1.7999999523162842,1.5,1.2999999523162842,1.2999999523162842,1.100000023841858,0.800000011920929,0.800000011920929,0.20000000298023224,0.800000011920929,0.800000011920929,0.800000011920929,0.8999999761581421,1.0,1.2000000476837158,1.600000023841858,1.7000000476837158,1.5,1.600000023841858,1.7999999523162842,1.899999976158142,1.7999999523162842,2.0,2.200000047683716,2.4000000953674316,2.299999952316284,2.5999999046325684,3.0,3.0,2.799999952316284,2.9000000953674316,3.0999999046325684,3.299999952316284,3.5,3.5999999046325684,3.700000047683716,3.799999952316284,4.099999904632568,4.199999809265137,3.9000000953674316,3.5,3.4000000953674316,3.299999952316284,3.0999999046325684,3.0,3.0999999046325684,2.9000000953674316,2.799999952316284,2.700000047683716,2.700000047683716,2.700000047683716,2.5,2.5,2.5999999046325684,2.5999999046325684,2.4000000953674316,2.4000000953674316,2.5,2.5,2.299999952316284,2.0,1.899999976158142,1.7999999523162842,1.7000000476837158,1.899999976158142,1.5,1.7000000476837158,1.600000023841858,1.5,1.7999999523162842,2.0,1.7999999523162842,1.899999976158142,2.299999952316284,2.299999952316284,2.299999952316284,2.5,2.799999952316284,3.0999999046325684,2.799999952316284,3.0999999046325684,3.0999999046325684,2.5999999046325684,2.299999952316284,1.899999976158142,1.899999976158142,1.899999976158142,1.600000023841858,1.5,1.399999976158142,1.399999976158142,2.0999999046325684,2.5999999046325684,2.200000047683716,2.9000000953674316,1.899999976158142,1.7999999523162842,2.200000047683716,2.200000047683716,2.4000000953674316,3.299999952316284,3.4000000953674316,5.199999809265137,4.900000095367432,6.400000095367432,5.400000095367432,4.800000190734863,4.400000095367432,3.0999999046325684,3.299999952316284,2.799999952316284,3.5,4.199999809265137,6.0,6.300000190734863,6.699999809265137,6.400000095367432,5.900000095367432,6.099999904632568,5.400000095367432,5.199999809265137,4.300000190734863,3.5,3.700000047683716,3.5999999046325684,3.0,2.9000000953674316,3.200000047683716,3.0999999046325684,2.5,2.5999999046325684,2.799999952316284,2.5,2.4000000953674316,2.700000047683716,2.9000000953674316,2.5999999046325684,2.799999952316284,3.0,2.9000000953674316,2.799999952316284,3.0999999046325684,3.9000000953674316,4.599999904632568,4.5,4.0,4.199999809265137,4.199999809265137,4.0,3.5,3.700000047683716,4.0,3.700000047683716,3.5999999046325684,3.9000000953674316,4.199999809265137,3.799999952316284,3.799999952316284,4.199999809265137,4.400000095367432,3.700000047683716,4.300000190734863,4.699999809265137,4.300000190734863,5.0,5.400000095367432,6.199999809265137,5.699999809265137,5.400000095367432,4.900000095367432,5.099999904632568,5.300000190734863,5.099999904632568,4.5,5.099999904632568,5.199999809265137,4.800000190734863,4.300000190734863,5.300000190734863,5.300000190734863,4.800000190734863,4.900000095367432,5.400000095367432,5.099999904632568,5.599999904632568,5.300000190734863,5.599999904632568,5.800000190734863,6.0,6.5,6.199999809265137,7.199999809265137,7.599999904632568,8.800000190734863,9.399999618530273,11.399999618530273,11.699999809265137,15.699999809265137,15.5,18.299999237060547,19.5,20.299999237060547,21.600000381469727,21.600000381469727,23.200000762939453,23.600000381469727,24.0,23.600000381469727,25.299999237060547,25.799999237060547,23.799999237060547,26.200000762939453,27.100000381469727,24.799999237060547,24.600000381469727,27.899999618530273,28.600000381469727,26.799999237060547,27.299999237060547,28.799999237060547,28.600000381469727,28.200000762939453,28.299999237060547,27.600000381469727,27.799999237060547,27.700000762939453,27.899999618530273,27.5,18.399999618530273,15.300000190734863,13.5,11.300000190734863,8.899999618530273,8.899999618530273,8.100000381469727,7.099999904632568,6.0,5.800000190734863,5.0,4.699999809265137,4.300000190734863,4.5,4.199999809265137,3.700000047683716,3.799999952316284,4.0,3.5999999046325684,3.299999952316284,3.9000000953674316,3.9000000953674316,3.0999999046325684,3.299999952316284,3.9000000953674316,3.799999952316284,3.299999952316284,3.5999999046325684,3.799999952316284,3.4000000953674316,3.5,4.0,4.199999809265137,4.5,4.699999809265137,3.9000000953674316,3.799999952316284,4.099999904632568,4.199999809265137,3.9000000953674316,3.5999999046325684,3.200000047683716,2.9000000953674316,2.5999999046325684,2.200000047683716,2.0,1.7000000476837158,1.5,1.399999976158142,1.600000023841858,1.7999999523162842,1.7000000476837158,2.0,1.7999999523162842,1.7000000476837158,1.5,1.5,1.600000023841858,1.7999999523162842,2.0,2.0,1.7999999523162842,2.0999999046325684,2.299999952316284,2.200000047683716,2.299999952316284,2.5,2.5,2.700000047683716,2.700000047683716,3.0,2.9000000953674316,3.299999952316284,3.0,3.0999999046325684,2.9000000953674316,2.700000047683716,3.0999999046325684,3.4000000953674316,4.199999809265137,7.599999904632568,8.899999618530273,9.899999618530273,9.399999618530273,9.600000381469727,9.899999618530273,11.399999618530273,10.5,11.199999809265137,13.199999809265137,11.800000190734863,11.199999809265137,9.399999618530273,8.800000190734863,6.900000095367432,5.400000095367432,3.799999952316284,3.200000047683716,2.700000047683716,2.9000000953674316,2.5999999046325684,2.299999952316284,2.5999999046325684,2.799999952316284,2.5,2.5999999046325684,2.700000047683716,3.4000000953674316,4.0,4.599999904632568,5.199999809265137,5.400000095367432,6.300000190734863,6.099999904632568,5.800000190734863,4.699999809265137,4.0,3.5,3.0,2.799999952316284,2.5999999046325684,2.5999999046325684,2.200000047683716,1.899999976158142,1.600000023841858,1.399999976158142,1.2999999523162842,1.0,0.8999999761581421,0.800000011920929,0.800000011920929,0.20000000298023224,0.800000011920929,0.800000011920929,0.8999999761581421,0.8999999761581421,1.100000023841858,1.600000023841858,1.600000023841858,1.5,1.600000023841858,1.7999999523162842,1.899999976158142,1.7999999523162842,2.0,2.5,2.299999952316284,2.299999952316284,2.799999952316284,2.799999952316284,3.0999999046325684,3.0,3.4000000953674316,3.299999952316284,3.299999952316284,3.9000000953674316,4.0,3.700000047683716,4.300000190734863,4.400000095367432,4.300000190734863,4.300000190734863,4.0,3.5,3.5999999046325684,3.700000047683716,3.0999999046325684,3.0,3.200000047683716,3.0,2.9000000953674316,2.799999952316284,2.9000000953674316,2.799999952316284,2.5999999046325684,2.799999952316284,2.799999952316284,2.4000000953674316,2.5999999046325684,2.5999999046325684,2.5999999046325684,2.299999952316284,2.0,2.0,1.899999976158142,1.899999976158142,1.600000023841858,1.600000023841858,1.899999976158142,1.7000000476837158,1.7000000476837158,2.0,2.0999999046325684,2.0,2.0999999046325684,2.5,2.5,2.5,2.700000047683716,2.799999952316284,2.9000000953674316,2.9000000953674316,3.200000047683716,3.0,2.700000047683716,2.700000047683716,2.4000000953674316,2.0999999046325684,2.0,1.7999999523162842,1.7999999523162842,1.600000023841858,1.600000023841858,2.9000000953674316,3.200000047683716,2.799999952316284,2.5,2.200000047683716,1.600000023841858,1.7999999523162842,2.0999999046325684,2.4000000953674316,2.9000000953674316,3.4000000953674316,4.800000190734863,4.800000190734863,6.599999904632568,5.800000190734863,5.300000190734863,4.400000095367432,3.0,3.5999999046325684,3.4000000953674316,3.799999952316284,4.5,5.5,7.199999809265137,7.900000095367432,6.5,6.300000190734863,5.900000095367432,5.900000095367432,5.0,4.400000095367432,3.799999952316284,3.700000047683716,3.700000047683716,3.200000047683716,3.0,3.299999952316284,3.299999952316284,2.799999952316284,2.799999952316284,3.299999952316284,2.799999952316284,2.5999999046325684,2.799999952316284,3.0,2.700000047683716,2.799999952316284,3.200000047683716,3.0999999046325684,3.0,3.200000047683716,3.9000000953674316,4.300000190734863,4.5,3.9000000953674316,4.0,4.099999904632568,4.099999904632568,3.5,3.700000047683716,4.199999809265137,3.700000047683716,3.5999999046325684,4.199999809265137,4.099999904632568,3.700000047683716,4.0,4.300000190734863,4.400000095367432,3.799999952316284,4.5,5.0,4.5,5.099999904632568,5.5,6.300000190734863,5.900000095367432,5.699999809265137,5.0,5.0,5.800000190734863,5.300000190734863,4.599999904632568,4.900000095367432,5.5,4.900000095367432,4.5,5.300000190734863,5.400000095367432,4.800000190734863,4.699999809265137,5.599999904632568,5.300000190734863,5.199999809265137,5.599999904632568,5.900000095367432,5.900000095367432,5.900000095367432,7.0,6.599999904632568,7.099999904632568,7.400000095367432,8.899999618530273,9.100000381469727,12.100000381469727,12.699999809265137,15.0,16.100000381469727,18.5,20.299999237060547,20.399999618530273,24.100000381469727,23.799999237060547,23.799999237060547,23.5,23.5,24.899999618530273,25.600000381469727,25.5,25.0,25.799999237060547,26.799999237060547,25.700000762939453,25.200000762939453,27.399999618530273,27.899999618530273,26.700000762939453,27.100000381469727,28.799999237060547,28.0,27.600000381469727,27.799999237060547,28.299999237060547,27.299999237060547,27.899999618530273,27.600000381469727,26.899999618530273,15.5,13.699999809265137,12.699999809265137,10.800000190734863,8.899999618530273,8.800000190734863,8.199999809265137,6.800000190734863,5.699999809265137,6.099999904632568,4.900000095367432,4.5,4.400000095367432,4.5,3.799999952316284,3.5999999046325684,3.9000000953674316,3.799999952316284,3.299999952316284,3.299999952316284,3.799999952316284,3.700000047683716,3.0999999046325684,3.4000000953674316,3.700000047683716,3.5,3.200000047683716,3.799999952316284,3.700000047683716,3.5999999046325684,3.9000000953674316,4.0,4.099999904632568,4.599999904632568,4.699999809265137,3.799999952316284,4.199999809265137,4.099999904632568,4.300000190734863,4.099999904632568,3.9000000953674316,3.5,3.0999999046325684,2.5999999046325684,2.5,2.0,1.7999999523162842,1.600000023841858,1.399999976158142,1.600000023841858,1.899999976158142,1.899999976158142,2.200000047683716,1.7000000476837158,1.7000000476837158,1.7000000476837158,1.600000023841858,1.600000023841858,1.899999976158142,2.0999999046325684,1.899999976158142,2.0,2.200000047683716,2.4000000953674316,2.200000047683716,2.4000000953674316,2.799999952316284,2.4000000953674316,2.700000047683716,3.0,3.0999999046325684,3.0999999046325684,3.5,3.200000047683716,3.299999952316284,2.9000000953674316,2.799999952316284,3.200000047683716,3.4000000953674316,4.199999809265137,7.699999809265137,9.300000190734863,10.0,9.899999618530273,9.399999618530273,10.100000381469727,11.5,11.199999809265137,12.699999809265137,13.199999809265137,11.5,11.600000381469727,9.800000190734863,9.100000381469727,6.900000095367432,5.099999904632568,3.4000000953674316,3.0999999046325684,2.799999952316284,2.9000000953674316,2.700000047683716,2.4000000953674316,2.5,2.799999952316284,2.700000047683716,2.700000047683716,3.0999999046325684,3.9000000953674316,4.099999904632568,4.800000190734863,5.099999904632568,5.800000190734863,6.199999809265137,5.900000095367432,5.5,4.699999809265137,4.199999809265137,3.700000047683716,3.200000047683716,3.0,3.0999999046325684,2.5,2.5,1.899999976158142,1.7999999523162842,1.5,1.2999999523162842,1.0,1.0,0.800000011920929,0.800000011920929,0.800000011920929,0.30000001192092896,0.800000011920929,0.8999999761581421,0.8999999761581421,1.100000023841858,1.399999976158142,1.5,1.2999999523162842,1.600000023841858,1.7000000476837158,1.7000000476837158,1.7000000476837158,1.899999976158142,2.0999999046325684,2.0999999046325684,2.4000000953674316,2.5999999046325684,2.5,2.799999952316284,2.9000000953674316,3.0999999046325684,3.200000047683716,3.5,4.0,4.099999904632568,3.5999999046325684,4.199999809265137,4.400000095367432,4.300000190734863,4.099999904632568,3.9000000953674316,3.5,3.5,3.200000047683716,3.0999999046325684,2.799999952316284,2.9000000953674316,2.799999952316284,2.700000047683716,2.5999999046325684,2.5999999046325684,2.5,2.299999952316284,2.4000000953674316,2.5999999046325684,2.299999952316284,2.200000047683716,2.4000000953674316,2.5,2.299999952316284,2.0,1.7999999523162842,1.899999976158142,1.899999976158142,1.600000023841858,1.5,1.7999999523162842,1.899999976158142,1.600000023841858,1.899999976158142,2.0999999046325684,2.0,2.200000047683716,2.5,2.9000000953674316,2.5,2.9000000953674316,3.0,3.0999999046325684,3.0999999046325684,3.200000047683716,3.200000047683716,2.9000000953674316,2.700000047683716,2.299999952316284,2.0999999046325684,2.0999999046325684,1.7999999523162842,1.7000000476837158,1.7000000476837158,1.5,2.0999999046325684,2.700000047683716,2.4000000953674316,2.4000000953674316,2.0,1.600000023841858,2.0,2.299999952316284,2.5999999046325684,2.700000047683716,3.700000047683716,5.199999809265137,5.199999809265137,7.599999904632568,6.900000095367432,5.800000190734863,4.699999809265137,3.299999952316284,3.0999999046325684,3.0,4.0,4.199999809265137,4.699999809265137,6.699999809265137,6.599999904632568,5.5,5.800000190734863,5.199999809265137,5.300000190734863,4.5,3.9000000953674316,3.5,3.4000000953674316,3.0999999046325684,3.0,2.799999952316284,3.0999999046325684,2.799999952316284,2.5,2.5999999046325684,2.700000047683716,2.5999999046325684,2.299999952316284,2.5999999046325684,2.700000047683716,2.5999999046325684,2.700000047683716,3.0,3.0,2.9000000953674316,3.0999999046325684,3.799999952316284,4.300000190734863,4.300000190734863,3.799999952316284,3.9000000953674316,4.0,3.9000000953674316,3.5,3.5,3.700000047683716,3.5999999046325684,3.5,3.700000047683716,3.700000047683716,3.700000047683716,3.5999999046325684,4.0,4.199999809265137,3.700000047683716,3.9000000953674316,4.400000095367432,4.199999809265137,4.900000095367432,5.0,5.599999904632568,5.5,5.300000190734863,5.0,4.900000095367432,5.199999809265137,4.699999809265137,4.699999809265137,4.800000190734863,5.199999809265137,4.599999904632568,4.599999904632568,5.0,5.099999904632568,4.5,4.900000095367432,5.400000095367432,5.0,5.5,5.599999904632568,5.900000095367432,5.800000190734863,6.199999809265137,7.099999904632568,6.300000190734863,7.400000095367432,7.699999809265137,8.600000381469727,9.5,12.699999809265137,13.199999809265137,15.699999809265137,16.100000381469727,19.0,20.700000762939453,20.299999237060547,23.399999618530273,22.799999237060547,22.799999237060547,23.200000762939453,22.5,23.899999618530273,24.899999618530273,25.600000381469727,24.200000762939453,26.0,25.799999237060547,25.799999237060547,25.0,26.399999618530273,28.0,26.399999618530273,25.200000762939453,27.700000762939453,28.399999618530273,26.899999618530273,27.700000762939453,27.0,27.299999237060547,26.899999618530273,26.399999618530273,25.700000762939453,17.700000762939453,16.299999237060547,14.600000381469727,13.199999809265137,10.899999618530273,10.399999618530273,9.100000381469727,7.199999809265137,6.199999809265137,6.099999904632568,5.0,4.599999904632568,4.300000190734863,4.300000190734863,4.099999904632568,3.700000047683716,3.9000000953674316,4.099999904632568,3.4000000953674316,3.4000000953674316,3.799999952316284,4.0,3.200000047683716,3.4000000953674316,4.099999904632568,3.9000000953674316,3.700000047683716,3.9000000953674316,4.0,3.9000000953674316,3.700000047683716,4.199999809265137,4.300000190734863,4.699999809265137,4.800000190734863,4.099999904632568,4.400000095367432,4.300000190734863,4.400000095367432,4.0,3.700000047683716,3.4000000953674316,2.9000000953674316,3.0,2.4000000953674316,2.0999999046325684,1.7000000476837158,1.7999999523162842,1.399999976158142,1.7000000476837158,1.7999999523162842,1.600000023841858,2.0999999046325684,1.600000023841858,1.600000023841858,1.600000023841858,1.600000023841858,1.7999999523162842,2.0999999046325684,2.4000000953674316,2.200000047683716,2.0999999046325684,2.4000000953674316,2.700000047683716,2.5,2.5999999046325684,3.0,2.799999952316284,3.0999999046325684,3.0,3.299999952316284,3.299999952316284,3.5999999046325684,3.200000047683716,3.4000000953674316,3.4000000953674316,3.0999999046325684,3.200000047683716,3.200000047683716,4.599999904632568,7.400000095367432,9.300000190734863,10.699999809265137,10.399999618530273,10.199999809265137,10.899999618530273,12.100000381469727,10.199999809265137,12.399999618530273,13.300000190734863,11.5,11.699999809265137,10.5,9.800000190734863,7.400000095367432,5.699999809265137,3.5,3.0999999046325684,2.9000000953674316,2.799999952316284,3.200000047683716,2.799999952316284,2.5999999046325684,2.9000000953674316,2.799999952316284,2.5999999046325684,3.0,3.4000000953674316,3.799999952316284,4.699999809265137,4.699999809265137,5.599999904632568,6.0,5.900000095367432,5.699999809265137,4.699999809265137,4.0,3.5,3.0,3.4000000953674316,2.799999952316284,2.700000047683716,2.299999952316284,2.0,1.7000000476837158,1.600000023841858,1.399999976158142,1.2000000476837158,1.0,0.8999999761581421,0.8999999761581421,0.800000011920929,0.800000011920929,0.20000000298023224,0.800000011920929,0.8999999761581421,0.8999999761581421,1.2999999523162842,1.399999976158142,1.100000023841858,1.399999976158142,1.7000000476837158,1.600000023841858,2.0,2.0,2.0999999046325684,2.0999999046325684,2.200000047683716,2.4000000953674316,2.5,2.4000000953674316,2.5999999046325684,2.700000047683716,2.9000000953674316,2.9000000953674316,3.0999999046325684,3.4000000953674316,3.4000000953674316,3.700000047683716,3.9000000953674316,4.0,3.9000000953674316,3.200000047683716,3.299999952316284,3.5,3.0,2.799999952316284,2.9000000953674316,2.799999952316284,2.700000047683716,2.5,2.9000000953674316,2.5999999046325684,2.299999952316284,2.4000000953674316,2.5999999046325684,2.5,2.200000047683716,2.4000000953674316,2.5999999046325684,2.4000000953674316,2.299999952316284,1.7000000476837158,1.7999999523162842,1.7000000476837158,1.7000000476837158,1.600000023841858,1.399999976158142,1.899999976158142,1.7999999523162842,1.600000023841858,1.7999999523162842,2.0,1.899999976158142,2.0,2.0999999046325684,2.299999952316284,2.299999952316284,2.4000000953674316,2.700000047683716,2.9000000953674316,2.9000000953674316,3.200000047683716,2.799999952316284,2.700000047683716,2.5999999046325684,2.200000047683716,2.200000047683716,2.0999999046325684,1.899999976158142,1.7999999523162842,1.899999976158142,1.899999976158142,2.5,3.4000000953674316,2.4000000953674316,2.5999999046325684,2.0,1.7999999523162842,2.200000047683716,2.200000047683716,2.299999952316284,3.0999999046325684,3.5999999046325684,6.199999809265137,5.800000190734863,7.300000190734863,7.099999904632568,5.800000190734863,5.199999809265137,3.700000047683716,4.199999809265137,3.799999952316284,4.199999809265137,4.699999809265137,5.300000190734863,5.800000190734863,6.0,5.599999904632568,5.599999904632568,6.0,5.300000190734863,5.099999904632568,4.400000095367432,3.700000047683716,3.700000047683716,3.299999952316284,3.200000047683716,2.9000000953674316,3.299999952316284,3.0999999046325684,2.700000047683716,2.9000000953674316,2.9000000953674316,2.9000000953674316,2.700000047683716,2.9000000953674316,2.9000000953674316,2.799999952316284,3.0999999046325684,3.299999952316284,3.4000000953674316,3.200000047683716,3.299999952316284,3.700000047683716,4.199999809265137,4.5,4.199999809265137,3.9000000953674316,4.0,4.199999809265137,3.700000047683716,3.700000047683716,4.0,4.0,3.700000047683716,4.0,4.199999809265137,4.0,3.5999999046325684,4.199999809265137,4.5,3.700000047683716,4.599999904632568,4.699999809265137,4.599999904632568,5.5,5.300000190734863,6.199999809265137,5.699999809265137,5.5,5.199999809265137,5.199999809265137,5.5,5.0,4.800000190734863,5.300000190734863,5.400000095367432,4.900000095367432,5.0,5.400000095367432,5.300000190734863,5.0,4.900000095367432,5.599999904632568,5.099999904632568,5.400000095367432,5.900000095367432,5.900000095367432,5.800000190734863,6.099999904632568,7.0,6.800000190734863,7.599999904632568,7.599999904632568,8.699999809265137,10.300000190734863,11.5,13.0,16.299999237060547,17.299999237060547,19.799999237060547,23.100000381469727,22.899999618530273,24.200000762939453,24.299999237060547,25.5,26.0,25.799999237060547,26.100000381469727,27.899999618530273,27.299999237060547,25.399999618530273,27.799999237060547,28.299999237060547,26.200000762939453,26.299999237060547,29.100000381469727,29.100000381469727,26.799999237060547,27.200000762939453,29.299999237060547,28.799999237060547,28.399999618530273,28.299999237060547,29.100000381469727,28.799999237060547,29.0,28.799999237060547,28.700000762939453,18.100000381469727,17.200000762939453,15.100000381469727,12.699999809265137,11.399999618530273,11.0,9.5,8.0,7.900000095367432,7.400000095367432,6.300000190734863,5.800000190734863,5.0,5.599999904632568,5.300000190734863,4.699999809265137,4.800000190734863,4.900000095367432,4.699999809265137,3.9000000953674316,4.800000190734863,5.0,4.400000095367432,3.799999952316284,5.0,4.900000095367432,4.5,4.699999809265137,5.0,4.800000190734863,4.699999809265137,5.400000095367432,5.199999809265137,5.900000095367432,5.599999904632568,4.900000095367432,4.900000095367432,4.900000095367432,5.099999904632568,5.0,4.699999809265137,4.099999904632568,3.5999999046325684,3.4000000953674316,2.799999952316284,2.5,2.0999999046325684,1.899999976158142,1.600000023841858,2.0,2.0999999046325684,2.0999999046325684,2.200000047683716,1.899999976158142,1.7999999523162842,1.899999976158142,1.7999999523162842,2.0,2.200000047683716,2.5,2.4000000953674316,2.5,2.5999999046325684,2.9000000953674316,2.9000000953674316,2.9000000953674316,3.0999999046325684,3.4000000953674316,3.700000047683716,3.299999952316284,3.799999952316284,4.300000190734863,4.599999904632568,4.300000190734863,4.199999809265137,3.5999999046325684,3.4000000953674316,3.4000000953674316,3.700000047683716,4.300000190734863,7.300000190734863,8.5,9.5,9.5,9.600000381469727,10.5,10.699999809265137,10.0,11.5,12.699999809265137,10.800000190734863,11.300000190734863,9.300000190734863,8.899999618530273,6.800000190734863,5.5,3.5999999046325684,3.299999952316284,3.0999999046325684,3.299999952316284,3.200000047683716,2.9000000953674316,2.9000000953674316,3.200000047683716,2.9000000953674316,3.0,3.4000000953674316,3.799999952316284,4.300000190734863,5.099999904632568,5.699999809265137,5.800000190734863,6.400000095367432,6.099999904632568,5.900000095367432,5.0,4.400000095367432,3.9000000953674316,3.700000047683716,3.5999999046325684,3.5,3.200000047683716,2.5999999046325684,2.4000000953674316,2.0,1.899999976158142,1.600000023841858,1.399999976158142,1.2999999523162842,1.0,1.0,0.8999999761581421,0.800000011920929,0.800000011920929,0.20000000298023224,0.800000011920929,1.0,1.399999976158142,1.7000000476837158,1.399999976158142,1.600000023841858,1.7000000476837158,1.7999999523162842,1.7999999523162842,1.899999976158142,2.299999952316284,2.200000047683716,2.4000000953674316,2.5,2.799999952316284,2.799999952316284,2.9000000953674316,3.200000047683716,3.4000000953674316,3.5999999046325684,4.300000190734863,3.9000000953674316,4.099999904632568,4.5,4.400000095367432,4.5,4.300000190734863,3.799999952316284,3.700000047683716,3.9000000953674316,3.5999999046325684,3.5,3.200000047683716,3.299999952316284,3.299999952316284,2.799999952316284,2.9000000953674316,3.0999999046325684,2.700000047683716,2.5,2.9000000953674316,3.0999999046325684,2.5999999046325684,2.5,2.700000047683716,2.5999999046325684,2.299999952316284,2.0999999046325684,2.0,2.0,2.0,1.7999999523162842,1.7000000476837158,2.0,2.0,2.200000047683716,1.7999999523162842,2.299999952316284,2.299999952316284,1.7999999523162842,2.5,2.799999952316284,2.5999999046325684,2.799999952316284,3.200000047683716,3.4000000953674316,3.200000047683716,3.4000000953674316,3.5999999046325684,3.200000047683716,3.4000000953674316,2.799999952316284,2.5999999046325684,2.200000047683716,2.4000000953674316,2.5,2.4000000953674316,2.200000047683716,2.799999952316284,3.299999952316284,3.0,3.0,2.5,1.7999999523162842,1.899999976158142,2.700000047683716,2.5999999046325684,3.5999999046325684,4.099999904632568,5.800000190734863,5.800000190734863,7.199999809265137,6.099999904632568,6.400000095367432,5.0,4.199999809265137,4.099999904632568,4.199999809265137,4.400000095367432,4.800000190734863,5.599999904632568,6.800000190734863,7.0,7.0,7.0,6.699999809265137,6.599999904632568,5.800000190734863,5.400000095367432,4.300000190734863,4.699999809265137,4.300000190734863,4.199999809265137,3.5999999046325684,4.300000190734863,4.099999904632568,3.200000047683716,3.799999952316284,3.799999952316284,3.700000047683716,3.4000000953674316,3.799999952316284,3.799999952316284,3.4000000953674316,3.9000000953674316,4.199999809265137,3.700000047683716,4.099999904632568,4.400000095367432,4.800000190734863,5.400000095367432,5.300000190734863,5.099999904632568,5.0,4.900000095367432,4.900000095367432,4.900000095367432,4.699999809265137,5.099999904632568,4.900000095367432,5.0,4.699999809265137,5.199999809265137,5.0,5.0,5.300000190734863,5.5,5.0,5.599999904632568,6.0,5.5,6.699999809265137,6.300000190734863,7.699999809265137,6.800000190734863,6.599999904632568,6.300000190734863,6.300000190734863,6.699999809265137,6.400000095367432,5.900000095367432,6.5,6.900000095367432,6.099999904632568,5.599999904632568,6.800000190734863,6.400000095367432,6.400000095367432,6.0,7.0,6.400000095367432,6.400000095367432,7.099999904632568,7.300000190734863,7.0,6.800000190734863,8.199999809265137,7.699999809265137,8.800000190734863,8.699999809265137,9.600000381469727,10.199999809265137,12.5,13.699999809265137,16.399999618530273,17.100000381469727,20.899999618530273,21.700000762939453,22.100000381469727,24.100000381469727,24.200000762939453,23.700000762939453,24.0,24.299999237060547,24.700000762939453,26.200000762939453,26.700000762939453,24.5,26.799999237060547,27.5,26.399999618530273,25.799999237060547,28.399999618530273,29.200000762939453,27.799999237060547,28.299999237060547,29.299999237060547,28.700000762939453,28.600000381469727,28.899999618530273,29.100000381469727,28.700000762939453,28.899999618530273,28.899999618530273,27.5,16.5,14.899999618530273,13.399999618530273,11.899999618530273,10.100000381469727,10.399999618530273,9.600000381469727,7.800000190734863,7.199999809265137,7.400000095367432,6.5,5.5,5.599999904632568,5.900000095367432,4.800000190734863,4.900000095367432,5.199999809265137,4.900000095367432,4.599999904632568,4.5,4.900000095367432,4.599999904632568,4.300000190734863,4.300000190734863,4.699999809265137,4.5,4.099999904632568,4.5,4.699999809265137,4.599999904632568,4.599999904632568,5.099999904632568,5.199999809265137,5.400000095367432,5.599999904632568,4.699999809265137,5.0,5.199999809265137,5.0,4.599999904632568,4.400000095367432,3.799999952316284,3.5,3.0,3.0,2.5,2.0999999046325684,2.0,1.7999999523162842,2.299999952316284,2.4000000953674316,2.299999952316284,2.700000047683716,2.299999952316284,2.0,2.0999999046325684,2.0999999046325684,2.200000047683716,2.5,2.700000047683716,2.700000047683716,2.4000000953674316,3.0999999046325684,3.0999999046325684,2.700000047683716,3.0999999046325684,3.200000047683716,3.200000047683716,3.299999952316284,3.4000000953674316,3.799999952316284,4.099999904632568,4.099999904632568,3.9000000953674316,3.799999952316284,3.4000000953674316,3.5,3.799999952316284,3.299999952316284,5.0,8.100000381469727,9.300000190734863,10.300000190734863,10.600000381469727,10.5,10.199999809265137,12.199999809265137,11.899999618530273,11.800000190734863,13.5,11.800000190734863,11.699999809265137,9.699999809265137,9.0,8.199999809265137,6.5,4.400000095367432,3.5999999046325684,3.4000000953674316,3.5999999046325684,3.200000047683716,2.9000000953674316,3.0999999046325684,3.200000047683716,3.0,3.200000047683716,3.200000047683716,4.0,4.599999904632568,5.199999809265137,5.699999809265137,6.599999904632568,7.0,7.0,6.699999809265137,5.699999809265137,4.699999809265137,4.199999809265137,3.5,3.4000000953674316,3.5,3.0,2.799999952316284,2.5,2.0,1.899999976158142,1.7000000476837158,1.399999976158142,1.5,1.2999999523162842,1.100000023841858,1.0,0.8999999761581421,0.8999999761581421,0.800000011920929,0.30000001192092896,0.800000011920929,1.100000023841858,1.2999999523162842,1.2999999523162842,1.5,1.600000023841858,1.899999976158142,1.7999999523162842,2.0,2.5,2.5999999046325684,2.5999999046325684,2.9000000953674316,3.200000047683716,3.0999999046325684,3.200000047683716,3.700000047683716,3.9000000953674316,3.4000000953674316,4.199999809265137,4.300000190734863,4.300000190734863,4.400000095367432,5.0,4.699999809265137,5.0,4.400000095367432,4.0,4.199999809265137,4.0,3.700000047683716,3.299999952316284,3.9000000953674316,3.5,3.200000047683716,3.299999952316284,3.5999999046325684,3.299999952316284,3.200000047683716,3.200000047683716,3.4000000953674316,2.799999952316284,2.9000000953674316,2.799999952316284,2.799999952316284,2.5,1.899999976158142,2.0999999046325684,2.0999999046325684,2.200000047683716,2.0,1.7999999523162842,2.200000047683716,2.0999999046325684,1.7999999523162842,2.0999999046325684,2.299999952316284,2.0999999046325684,2.299999952316284,2.799999952316284,3.0,2.700000047683716,3.0,3.200000047683716,3.0,3.0999999046325684,3.4000000953674316,3.4000000953674316,3.0,3.0999999046325684,2.5,2.700000047683716,2.299999952316284,2.299999952316284,2.0999999046325684,2.0999999046325684,2.0999999046325684,2.5999999046325684,3.5,2.9000000953674316,2.5999999046325684,2.4000000953674316,1.7999999523162842,1.899999976158142,2.4000000953674316,2.5999999046325684,3.0,3.799999952316284,5.900000095367432,5.400000095367432,7.699999809265137,7.199999809265137,6.400000095367432,4.699999809265137,3.700000047683716,3.9000000953674316,3.700000047683716,4.5,4.800000190734863,5.599999904632568,6.800000190734863,7.099999904632568,6.300000190734863,6.900000095367432,6.300000190734863,6.699999809265137,5.699999809265137,4.900000095367432,4.5,4.5,4.099999904632568,4.300000190734863,3.799999952316284,3.9000000953674316,3.9000000953674316,3.299999952316284,3.4000000953674316,3.5999999046325684,3.299999952316284,3.200000047683716,3.5999999046325684,3.5,3.200000047683716,3.5,3.5999999046325684,3.4000000953674316,3.5,3.799999952316284,4.300000190734863,4.800000190734863,4.800000190734863,4.5,4.5,4.699999809265137,4.699999809265137,4.300000190734863,4.099999904632568,4.5,4.699999809265137,4.5,4.599999904632568,4.800000190734863,5.0,4.800000190734863,5.099999904632568,5.300000190734863,4.800000190734863,5.099999904632568,5.699999809265137,5.300000190734863,6.0,6.099999904632568,7.199999809265137,6.400000095367432,6.199999809265137,6.199999809265137,6.0,6.5,6.0,5.699999809265137,6.099999904632568,6.400000095367432,5.599999904632568,5.5,6.400000095367432,6.099999904632568,5.800000190734863,6.099999904632568,6.400000095367432,5.900000095367432,6.099999904632568,7.0,6.5,7.0,7.099999904632568,7.5,7.199999809265137,8.100000381469727,8.600000381469727,8.699999809265137,10.0,12.100000381469727,12.199999809265137,14.899999618530273,15.5,18.5,19.299999237060547,20.0,20.600000381469727,21.0,21.299999237060547,22.100000381469727,22.0,23.200000762939453,23.899999618530273,25.899999618530273,23.799999237060547,24.700000762939453,25.5,24.200000762939453,24.399999618530273,25.700000762939453,26.600000381469727,26.299999237060547,25.299999237060547,27.200000762939453,27.299999237060547,25.399999618530273,27.200000762939453,25.799999237060547,25.799999237060547,26.0,26.5,25.799999237060547,15.699999809265137,14.699999809265137,12.699999809265137,11.600000381469727,9.600000381469727,9.300000190734863,8.699999809265137,7.400000095367432,6.699999809265137,6.800000190734863,5.699999809265137,4.800000190734863,4.800000190734863,5.099999904632568,4.5,4.300000190734863,4.599999904632568,4.5,3.799999952316284,3.799999952316284,4.5,4.300000190734863,4.099999904632568,4.199999809265137,4.699999809265137,4.199999809265137,4.099999904632568,4.699999809265137,4.400000095367432,4.099999904632568,4.599999904632568,5.0,4.800000190734863,5.300000190734863,5.300000190734863,4.400000095367432,4.699999809265137,4.5,4.699999809265137,4.199999809265137,4.099999904632568,3.700000047683716,3.299999952316284,2.9000000953674316,2.9000000953674316,2.700000047683716,2.200000047683716,2.0,1.899999976158142,2.5,2.299999952316284,2.4000000953674316,2.5999999046325684,2.0999999046325684,2.0999999046325684,2.200000047683716,2.200000047683716,2.299999952316284,2.5,2.799999952316284,2.5,2.700000047683716,2.9000000953674316,3.0,2.9000000953674316,3.0999999046325684,3.299999952316284,2.9000000953674316,3.200000047683716,3.5999999046325684,3.700000047683716,3.799999952316284,4.099999904632568,3.5999999046325684,3.700000047683716,3.0999999046325684,3.299999952316284,3.5999999046325684,3.5,4.400000095367432,8.300000190734863,9.100000381469727,9.899999618530273,10.699999809265137,10.199999809265137,10.5,10.800000190734863,10.899999618530273,12.300000190734863,13.399999618530273,11.399999618530273,11.699999809265137,9.800000190734863,10.199999809265137,7.699999809265137,5.599999904632568,3.700000047683716,3.5,2.5999999046325684,3.0999999046325684,3.0,2.5999999046325684,2.5999999046325684,2.9000000953674316,2.5999999046325684,2.5,2.799999952316284,3.5,3.5999999046325684,4.599999904632568,5.0,5.5,6.0,6.0,6.0,4.699999809265137,4.099999904632568,3.700000047683716,3.200000047683716,3.0999999046325684,3.200000047683716,2.799999952316284,3.0999999046325684,2.700000047683716,2.200000047683716,2.0,1.7999999523162842,2.0,1.5,1.399999976158142,1.399999976158142,1.100000023841858,1.0,1.0,1.0,0.800000011920929,0.20000000298023224,0.800000011920929,0.800000011920929,1.0,1.100000023841858,1.100000023841858,1.2999999523162842,1.5,1.399999976158142,1.600000023841858,1.7000000476837158,1.899999976158142,1.7999999523162842,2.200000047683716,2.5,2.4000000953674316,2.4000000953674316,2.5999999046325684,2.9000000953674316,3.0999999046325684,3.200000047683716,3.200000047683716,3.799999952316284,3.799999952316284,3.9000000953674316,3.5999999046325684,3.200000047683716,3.200000047683716,3.0999999046325684,2.700000047683716,2.700000047683716,2.700000047683716,2.700000047683716,2.4000000953674316,2.299999952316284,2.5,2.5,1.899999976158142,2.200000047683716,2.5,2.200000047683716,1.899999976158142,2.299999952316284,2.5999999046325684,2.0,2.0,1.7000000476837158,1.899999976158142,2.0,2.0999999046325684,1.7999999523162842,1.399999976158142,1.7000000476837158,2.0999999046325684,1.7000000476837158,1.7999999523162842,2.4000000953674316,2.0999999046325684,2.0,2.200000047683716,2.799999952316284,2.5,2.5,2.9000000953674316,3.0,2.9000000953674316,3.200000047683716,3.200000047683716,3.0,3.0,2.700000047683716,2.700000047683716,2.5999999046325684,2.700000047683716,2.4000000953674316,2.4000000953674316,2.4000000953674316,2.5999999046325684,3.200000047683716,3.200000047683716,2.5,2.4000000953674316,1.899999976158142,2.200000047683716,2.5,3.0,3.299999952316284,4.300000190734863,5.900000095367432,5.599999904632568,7.0,6.300000190734863,5.900000095367432,4.5,3.700000047683716,3.9000000953674316,3.799999952316284,3.799999952316284,4.400000095367432,5.099999904632568,6.0,6.199999809265137,5.800000190734863,5.900000095367432,5.800000190734863,5.800000190734863,5.300000190734863,4.599999904632568,4.099999904632568,4.300000190734863,3.9000000953674316,3.5999999046325684,3.4000000953674316,3.700000047683716,3.5999999046325684,3.0999999046325684,3.4000000953674316,3.4000000953674316,3.0,3.0999999046325684,3.5999999046325684,3.200000047683716,3.0999999046325684,3.299999952316284,3.4000000953674316,3.200000047683716,3.0999999046325684,3.700000047683716,4.199999809265137,4.5,4.800000190734863,4.300000190734863,4.199999809265137,4.300000190734863,4.5,3.9000000953674316,4.099999904632568,4.400000095367432,4.599999904632568,4.099999904632568,4.5,4.5,4.199999809265137,4.199999809265137,4.699999809265137,4.900000095367432,4.099999904632568,4.599999904632568,5.199999809265137,4.800000190734863,5.699999809265137,5.699999809265137,6.599999904632568,5.800000190734863,5.699999809265137,5.599999904632568,5.400000095367432,6.0,5.599999904632568,5.300000190734863,5.800000190734863,6.300000190734863,5.300000190734863,5.5,5.900000095367432,6.0,5.599999904632568,5.900000095367432,6.400000095367432,5.900000095367432,6.199999809265137,6.699999809265137,6.699999809265137,6.199999809265137,7.0,7.300000190734863,7.199999809265137,7.800000190734863,8.800000190734863,9.100000381469727,10.0,11.399999618530273,13.100000381469727,14.600000381469727,15.600000381469727,19.200000762939453,19.399999618530273,19.799999237060547,21.799999237060547,21.799999237060547,22.399999618530273,23.200000762939453,23.600000381469727,23.399999618530273,24.799999237060547,25.0,23.700000762939453,24.700000762939453,26.399999618530273,25.200000762939453,25.0,27.200000762939453,28.399999618530273,26.600000381469727,26.299999237060547,28.0,28.799999237060547,26.700000762939453,27.799999237060547,27.0,26.700000762939453,26.700000762939453,26.200000762939453,25.899999618530273,19.700000762939453,15.899999618530273,13.800000190734863,13.5,11.199999809265137,11.5,9.699999809265137,8.300000190734863,7.400000095367432,7.199999809265137,6.0,5.400000095367432,5.599999904632568,5.900000095367432,5.199999809265137,5.300000190734863,5.300000190734863,5.199999809265137,4.800000190734863,4.699999809265137,5.5,5.099999904632568,4.800000190734863,4.800000190734863,5.199999809265137,5.099999904632568,5.0,5.199999809265137,5.199999809265137,4.699999809265137,5.0,5.5,5.400000095367432,5.900000095367432,5.599999904632568,4.699999809265137,5.199999809265137,5.0,4.900000095367432,4.800000190734863,4.300000190734863,3.799999952316284,3.5999999046325684,3.200000047683716,3.200000047683716,3.0999999046325684,2.5999999046325684,2.5,2.4000000953674316,2.799999952316284,3.0,2.799999952316284,2.9000000953674316,2.5,2.4000000953674316,2.5,2.799999952316284,2.5,3.0,3.0999999046325684,2.799999952316284,3.0,3.299999952316284,3.5,3.5,3.5999999046325684,4.0,3.5999999046325684,3.5999999046325684,4.300000190734863,4.300000190734863,4.300000190734863,4.400000095367432,4.0,4.300000190734863,3.299999952316284,3.4000000953674316,3.5,3.799999952316284,4.599999904632568,7.099999904632568,9.199999809265137,9.899999618530273,9.699999809265137,10.300000190734863,9.600000381469727,10.800000190734863,10.899999618530273,11.300000190734863,13.5,11.300000190734863,11.0,9.100000381469727,8.0,7.199999809265137,5.5,3.5999999046325684,3.0999999046325684,2.5999999046325684,2.799999952316284,3.0,2.5,2.5999999046325684,2.799999952316284,2.700000047683716,2.5,2.700000047683716,3.4000000953674316,3.5999999046325684,4.300000190734863,4.699999809265137,5.5,6.099999904632568,6.300000190734863,6.199999809265137,4.699999809265137,4.300000190734863,3.5,3.0999999046325684,3.200000047683716,3.4000000953674316,3.0999999046325684,2.9000000953674316,2.9000000953674316,2.700000047683716,2.5,2.4000000953674316,2.299999952316284,1.899999976158142,2.0999999046325684,1.7000000476837158,1.600000023841858,1.399999976158142,1.5,1.399999976158142,1.0,0.800000011920929,0.20000000298023224,0.800000011920929,0.8999999761581421,0.8999999761581421,0.8999999761581421,1.100000023841858,1.2999999523162842,1.2999999523162842,1.2999999523162842,1.399999976158142,1.7000000476837158,1.7000000476837158,1.899999976158142,1.899999976158142,2.0,2.299999952316284,2.299999952316284,2.5999999046325684,2.9000000953674316,3.0,2.9000000953674316,3.299999952316284,3.700000047683716,3.700000047683716,3.200000047683716,3.0,2.799999952316284,2.799999952316284,2.5999999046325684,2.4000000953674316,2.299999952316284,2.299999952316284,2.299999952316284,2.200000047683716,2.299999952316284,2.299999952316284,1.7999999523162842,2.0999999046325684,2.5,2.200000047683716,1.899999976158142,2.200000047683716,2.299999952316284,2.0,2.0999999046325684,1.600000023841858,1.7999999523162842,2.0,2.0999999046325684,2.0,1.600000023841858,1.7000000476837158,2.5,1.899999976158142,1.7000000476837158,2.200000047683716,2.0999999046325684,2.0999999046325684,2.0999999046325684,2.5,2.5,2.5,2.5999999046325684,2.799999952316284,2.9000000953674316,3.299999952316284,3.0999999046325684,3.0,3.0999999046325684,3.200000047683716,3.0,2.9000000953674316,3.0,2.799999952316284,2.799999952316284,2.5999999046325684,3.299999952316284,3.700000047683716,3.5,3.0,2.9000000953674316,2.299999952316284,2.5999999046325684,2.700000047683716,3.299999952316284,3.799999952316284,4.199999809265137,5.5,5.199999809265137,6.099999904632568,5.699999809265137,5.599999904632568,5.0,4.300000190734863,4.0,4.199999809265137,4.800000190734863,4.400000095367432,5.5,5.900000095367432,6.300000190734863,6.099999904632568,5.599999904632568,6.0,6.300000190734863,5.699999809265137,4.800000190734863,4.300000190734863,4.5,4.099999904632568,4.0,3.700000047683716,4.0,3.799999952316284,3.799999952316284,3.9000000953674316,4.0,3.5999999046325684,3.5999999046325684,4.199999809265137,3.700000047683716,3.5999999046325684,4.199999809265137,4.0,3.799999952316284,3.5999999046325684,4.099999904632568,4.5,5.199999809265137,5.599999904632568,4.800000190734863,4.599999904632568,5.199999809265137,5.099999904632568,4.699999809265137,4.599999904632568,5.300000190734863,5.099999904632568,5.099999904632568,5.300000190734863,5.5,5.099999904632568,5.0,5.599999904632568,5.599999904632568,5.099999904632568,5.699999809265137,5.900000095367432,5.5,6.300000190734863,6.300000190734863,7.699999809265137,7.199999809265137,6.699999809265137,6.400000095367432,6.199999809265137,6.800000190734863,6.199999809265137,5.900000095367432,6.300000190734863,6.800000190734863,6.099999904632568,5.900000095367432,6.900000095367432,6.599999904632568,5.900000095367432,6.400000095367432,7.0,6.699999809265137,6.699999809265137,7.099999904632568,7.0,6.900000095367432,7.300000190734863,7.5,7.5,7.099999904632568,8.300000190734863,8.699999809265137,10.199999809265137,11.5,12.5,15.600000381469727,14.399999618530273,17.299999237060547,18.0,18.799999237060547,20.600000381469727,21.0,21.5,20.399999618530273,22.399999618530273,21.799999237060547,23.700000762939453,22.600000381469727,22.799999237060547,24.0,24.100000381469727,24.200000762939453,23.700000762939453,25.0,27.399999618530273,26.100000381469727,25.0,27.100000381469727,27.700000762939453,25.399999618530273,26.700000762939453,27.200000762939453,26.200000762939453,25.700000762939453,26.0,26.0,19.700000762939453,16.799999237060547,13.5,13.0,10.100000381469727,10.300000190734863,9.300000190734863,8.300000190734863,8.100000381469727,6.800000190734863,5.699999809265137,5.800000190734863,5.5,5.5,5.0,5.300000190734863,4.900000095367432,5.0,4.699999809265137,4.800000190734863,4.800000190734863,4.800000190734863,4.699999809265137,4.5,5.0,4.699999809265137,4.699999809265137,4.800000190734863,5.0,4.699999809265137,4.599999904632568,5.099999904632568,5.0,5.099999904632568,5.099999904632568,4.800000190734863,4.699999809265137,4.5,4.400000095367432,4.0,4.0,3.5999999046325684,3.0,2.9000000953674316,2.4000000953674316,2.5,2.200000047683716,2.299999952316284,2.0999999046325684,2.5,2.700000047683716,2.4000000953674316,3.0,2.5999999046325684,2.700000047683716,2.5999999046325684,2.799999952316284,2.700000047683716,2.9000000953674316,3.0999999046325684,3.0,2.9000000953674316,3.0,3.299999952316284,3.299999952316284,3.0999999046325684,3.5,3.5999999046325684,3.5999999046325684,3.5999999046325684,3.700000047683716,4.099999904632568,4.099999904632568,3.799999952316284,3.5999999046325684,3.299999952316284,2.799999952316284,3.299999952316284,3.0999999046325684,3.9000000953674316,6.400000095367432,8.0,8.800000190734863,9.399999618530273,9.600000381469727,9.5,10.5,10.0,10.600000381469727,12.199999809265137,10.600000381469727,10.699999809265137,9.399999618530273,9.399999618530273,7.300000190734863,4.900000095367432,3.200000047683716,2.5999999046325684,2.4000000953674316,2.5,2.299999952316284,2.0,2.0999999046325684,2.299999952316284,2.5,2.200000047683716,2.5999999046325684,3.0999999046325684,3.299999952316284,4.0,4.599999904632568,4.900000095367432,5.599999904632568,5.599999904632568,5.400000095367432,4.300000190734863,3.700000047683716,3.0999999046325684,2.799999952316284,2.700000047683716,3.200000047683716,2.9000000953674316,2.5999999046325684,2.5,2.5999999046325684,2.4000000953674316,2.4000000953674316,2.299999952316284,2.0,1.899999976158142,1.7000000476837158,1.600000023841858,1.5,1.399999976158142,1.399999976158142,1.2000000476837158,1.0,0.800000011920929,0.20000000298023224,0.800000011920929,0.8999999761581421,0.8999999761581421,1.0,1.0,1.2000000476837158,1.2999999523162842,1.399999976158142,1.600000023841858,1.7999999523162842,1.7000000476837158,1.7999999523162842,2.0999999046325684,2.299999952316284,2.299999952316284,2.4000000953674316,3.0,2.9000000953674316,2.5999999046325684,3.200000047683716,3.299999952316284,3.200000047683716,3.0,3.0,2.5999999046325684,2.5,2.5999999046325684,2.299999952316284,2.0999999046325684,2.299999952316284,2.299999952316284,1.7999999523162842,2.0,2.0999999046325684,1.7000000476837158,1.7000000476837158,2.0999999046325684,1.899999976158142,1.7999999523162842,2.0,2.0,1.7000000476837158,1.7000000476837158,2.0,1.600000023841858,1.7999999523162842,1.7999999523162842,1.7999999523162842,1.399999976158142,1.5,1.7000000476837158,1.600000023841858,1.399999976158142,1.899999976158142,2.0999999046325684,2.0999999046325684,1.899999976158142,2.0999999046325684,2.5999999046325684,2.5999999046325684,2.4000000953674316,2.5999999046325684,3.0999999046325684,3.4000000953674316,3.0999999046325684,2.9000000953674316,2.9000000953674316,2.700000047683716,2.799999952316284,2.9000000953674316,2.700000047683716,3.0,2.5999999046325684,2.799999952316284,3.4000000953674316,4.0,3.5,3.299999952316284,3.0999999046325684,2.5999999046325684,2.5999999046325684,3.0,3.299999952316284,3.5999999046325684,4.400000095367432,5.5,5.699999809265137,7.0,6.0,5.800000190734863,5.400000095367432,4.199999809265137,4.5,4.099999904632568,5.0,4.599999904632568,5.400000095367432,5.699999809265137,6.400000095367432,5.699999809265137,6.0,5.599999904632568,5.800000190734863,5.300000190734863,4.900000095367432,4.800000190734863,4.300000190734863,4.599999904632568,4.400000095367432,3.799999952316284,4.199999809265137,4.0,3.700000047683716,3.799999952316284,4.0,3.9000000953674316,3.5999999046325684,4.199999809265137,3.9000000953674316,3.799999952316284,3.700000047683716,4.099999904632568,3.799999952316284,3.700000047683716,3.9000000953674316,4.199999809265137,4.900000095367432,5.0,4.599999904632568,4.900000095367432,5.099999904632568,4.800000190734863,4.5,4.699999809265137,5.099999904632568,4.900000095367432,5.0,5.199999809265137,5.199999809265137,5.5,5.099999904632568,5.599999904632568,5.300000190734863,5.300000190734863,5.5,5.599999904632568,5.5,5.900000095367432,6.199999809265137,6.900000095367432,6.800000190734863,6.699999809265137,6.599999904632568,6.199999809265137,6.900000095367432,6.099999904632568,6.099999904632568,6.400000095367432,6.900000095367432,6.0,6.099999904632568,6.699999809265137,6.699999809265137,6.0,6.300000190734863,7.099999904632568,6.800000190734863,6.400000095367432,7.099999904632568,7.400000095367432,6.900000095367432,7.300000190734863,8.0,7.800000190734863,7.5,8.100000381469727,9.399999618530273,10.600000381469727,10.899999618530273,12.199999809265137,15.5,15.0,16.799999237060547,19.100000381469727,18.299999237060547,19.600000381469727,21.200000762939453,21.200000762939453,21.600000381469727,21.899999618530273,23.200000762939453,24.200000762939453,23.899999618530273,23.100000381469727,25.600000381469727,24.700000762939453,24.700000762939453,25.100000381469727,26.0,26.5,27.399999618530273,26.0,27.700000762939453,26.600000381469727,26.399999618530273,27.700000762939453,27.100000381469727,26.700000762939453,25.899999618530273,25.600000381469727,26.899999618530273,18.0,16.600000381469727,13.800000190734863,11.699999809265137,10.600000381469727,10.0,8.600000381469727,7.400000095367432,7.0,6.900000095367432,5.599999904632568,5.0,5.199999809265137,5.300000190734863,4.599999904632568,4.599999904632568,4.800000190734863,4.900000095367432,4.300000190734863,4.300000190734863,4.699999809265137,4.5,4.0,3.9000000953674316,4.599999904632568,4.199999809265137,4.099999904632568,4.599999904632568,4.300000190734863,4.0,4.099999904632568,4.699999809265137,4.599999904632568,4.599999904632568,4.599999904632568,4.199999809265137,4.199999809265137,4.0,3.9000000953674316,3.700000047683716,3.5,2.9000000953674316,2.700000047683716,2.5999999046325684,2.5,2.4000000953674316,2.0,2.0999999046325684,2.0,2.299999952316284,2.4000000953674316,2.4000000953674316,2.5999999046325684,2.5999999046325684,2.299999952316284,2.200000047683716,2.799999952316284,2.5,2.5999999046325684,2.9000000953674316,2.9000000953674316,2.799999952316284,2.9000000953674316,3.299999952316284,2.9000000953674316,3.0999999046325684,3.200000047683716,3.0999999046325684,3.0,3.299999952316284,3.700000047683716,3.5999999046325684,3.9000000953674316,3.299999952316284,3.0999999046325684,3.0,2.700000047683716,2.9000000953674316,3.4000000953674316,3.799999952316284,7.599999904632568,9.199999809265137,10.199999809265137,9.699999809265137,9.699999809265137,10.300000190734863,11.699999809265137,10.0,11.800000190734863,12.600000381469727,10.699999809265137,11.5,10.0,9.399999618530273,7.099999904632568,5.400000095367432,3.0999999046325684,2.5999999046325684,2.299999952316284,2.4000000953674316,2.5,2.200000047683716,2.0,2.299999952316284,2.0999999046325684,2.0999999046325684,2.4000000953674316,2.799999952316284,3.0999999046325684,3.700000047683716,4.099999904632568,4.699999809265137,5.400000095367432,5.400000095367432,5.300000190734863,4.099999904632568,3.799999952316284,3.0,2.700000047683716,2.5999999046325684,2.700000047683716,2.5,2.5,2.299999952316284,2.200000047683716,2.0999999046325684,2.200000047683716,2.4000000953674316,1.899999976158142,1.7999999523162842,1.7999999523162842,1.7000000476837158,1.399999976158142,1.5,1.399999976158142,1.2999999523162842,0.8999999761581421,0.8999999761581421,0.8999999761581421,0.20000000298023224,0.800000011920929,0.8999999761581421,0.8999999761581421,0.8999999761581421,1.0,1.2000000476837158,1.399999976158142,1.399999976158142,1.5,1.7000000476837158,1.7000000476837158,1.7999999523162842,2.0,2.299999952316284,2.0999999046325684,2.4000000953674316,2.5999999046325684,2.700000047683716,2.700000047683716,2.9000000953674316,2.799999952316284,2.799999952316284,2.5999999046325684,2.4000000953674316,2.299999952316284,2.4000000953674316,2.200000047683716,2.0,2.0999999046325684,2.0,1.7999999523162842,1.899999976158142,1.7999999523162842,1.7000000476837158,1.7000000476837158,1.899999976158142,1.7999999523162842,1.7000000476837158,1.899999976158142,1.7999999523162842,1.7999999523162842,1.600000023841858,1.2999999523162842,1.7000000476837158,1.7000000476837158,1.600000023841858,1.600000023841858,1.2000000476837158,1.399999976158142,1.600000023841858,1.600000023841858,1.5,1.7000000476837158,1.899999976158142,1.7000000476837158,2.0,2.0999999046325684,2.0999999046325684,2.0999999046325684,2.299999952316284,2.5,2.5,2.700000047683716,2.700000047683716,2.700000047683716,2.5999999046325684,2.5,2.4000000953674316,2.5999999046325684,2.5,2.5,2.5,2.700000047683716,3.0999999046325684,3.9000000953674316,3.0999999046325684,3.299999952316284,2.5999999046325684,2.5,2.4000000953674316,2.5,2.799999952316284,3.299999952316284,3.700000047683716,5.800000190734863,5.5,6.300000190734863,6.099999904632568,5.099999904632568,4.199999809265137,3.700000047683716,3.799999952316284,3.9000000953674316,4.099999904632568,4.599999904632568,4.900000095367432,5.900000095367432,6.0,5.900000095367432,5.699999809265137,5.400000095367432,5.5,5.099999904632568,4.300000190734863,4.5,4.599999904632568,4.199999809265137,3.9000000953674316,3.5999999046325684,4.0,3.700000047683716,3.4000000953674316,3.5999999046325684,3.5,3.299999952316284,3.5999999046325684,3.700000047683716,3.299999952316284,3.0999999046325684,3.4000000953674316,3.5,3.0999999046325684,3.0999999046325684,3.5999999046325684,3.700000047683716,4.099999904632568,4.199999809265137,4.0,3.9000000953674316,4.199999809265137,4.5,3.5999999046325684,4.0,4.400000095367432,4.800000190734863,4.0,4.400000095367432,4.800000190734863,5.099999904632568,4.300000190734863,5.0,5.099999904632568,4.5,4.699999809265137,5.099999904632568,5.199999809265137,5.300000190734863,5.699999809265137,6.300000190734863,6.0,5.900000095367432,5.699999809265137,5.300000190734863,5.900000095367432,5.599999904632568,5.5,5.699999809265137,5.800000190734863,5.599999904632568,5.300000190734863,5.800000190734863,5.800000190734863,5.099999904632568,5.300000190734863,6.0,5.400000095367432,5.400000095367432,6.199999809265137,6.099999904632568,5.800000190734863,6.199999809265137,7.0,6.699999809265137,6.599999904632568,7.400000095367432,8.699999809265137,10.300000190734863,10.300000190734863,13.699999809265137,17.100000381469727,15.5,19.100000381469727,22.100000381469727,21.700000762939453,23.0,24.200000762939453,24.200000762939453,23.0,23.600000381469727,25.700000762939453,26.0,26.0,26.0,27.399999618530273,28.200000762939453,27.299999237060547,26.5,28.600000381469727,29.100000381469727,28.0,28.399999618530273,29.200000762939453,29.700000762939453,28.600000381469727,29.299999237060547,29.200000762939453,29.5,29.299999237060547,27.899999618530273,28.200000762939453,17.799999237060547,15.800000190734863,13.199999809265137,13.100000381469727,10.899999618530273,10.699999809265137,9.0,7.900000095367432,7.5,6.900000095367432,5.900000095367432,5.0,5.099999904632568,5.599999904632568,4.900000095367432,4.599999904632568,4.800000190734863,4.800000190734863,4.400000095367432,4.199999809265137,4.599999904632568,4.699999809265137,4.300000190734863,4.300000190734863,4.699999809265137,4.599999904632568,4.300000190734863,4.699999809265137,4.699999809265137,4.5,4.599999904632568,4.900000095367432,5.099999904632568,5.199999809265137,5.099999904632568,4.400000095367432,4.699999809265137,4.400000095367432,4.5,4.099999904632568,4.0,3.5,3.200000047683716,2.799999952316284,2.5999999046325684,2.5,2.0999999046325684,2.0999999046325684,2.0,2.4000000953674316,2.5,2.4000000953674316,2.700000047683716,2.5,2.299999952316284,2.4000000953674316,2.5,2.5,2.5999999046325684,2.799999952316284,2.799999952316284,2.799999952316284,2.9000000953674316,3.200000047683716,3.0999999046325684,3.200000047683716,3.4000000953674316,3.200000047683716,3.5,3.5999999046325684,3.9000000953674316,4.0,4.099999904632568,3.700000047683716,3.700000047683716,3.4000000953674316,3.0999999046325684,3.200000047683716,3.299999952316284,4.099999904632568,7.400000095367432,8.600000381469727,9.399999618530273,10.0,9.100000381469727,9.800000190734863,11.399999618530273,10.199999809265137,11.5,12.899999618530273,11.5,10.899999618530273,9.800000190734863,9.0,7.099999904632568,5.199999809265137,3.299999952316284,2.700000047683716,2.299999952316284,2.5,2.5,2.0999999046325684,2.0999999046325684,2.299999952316284,2.0999999046325684,2.0,2.299999952316284,3.0,3.299999952316284,4.099999904632568,4.699999809265137,5.400000095367432,6.099999904632568,6.0,5.800000190734863,4.599999904632568,4.400000095367432,3.299999952316284,2.5999999046325684,2.799999952316284,3.0,2.700000047683716,2.5999999046325684,2.5,2.200000047683716,2.200000047683716,2.0,2.0,1.899999976158142,1.899999976158142,1.7000000476837158,1.7000000476837158,1.600000023841858,1.5,1.5,1.2999999523162842,1.0,0.8999999761581421,0.800000011920929,0.800000011920929,0.30000001192092896,0.800000011920929,0.800000011920929,0.800000011920929,0.8999999761581421,1.0,1.2000000476837158,1.2000000476837158,1.2999999523162842,1.399999976158142,1.600000023841858,1.7000000476837158,1.7000000476837158,2.0,2.0999999046325684,2.4000000953674316,2.5,2.5999999046325684,2.799999952316284,2.9000000953674316,3.200000047683716,2.9000000953674316,2.5,2.5,2.5999999046325684,2.4000000953674316,2.200000047683716,2.0999999046325684,2.200000047683716,1.899999976158142,1.7000000476837158,2.0,1.7999999523162842,1.7000000476837158,1.7000000476837158,2.0,2.0,1.7000000476837158,1.899999976158142,2.0,1.7000000476837158,1.7999999523162842,1.5,1.5,1.600000023841858,1.7000000476837158,1.5,1.2999999523162842,1.2999999523162842,1.5,1.399999976158142,1.2000000476837158,1.5,1.600000023841858,1.5,1.5,1.899999976158142,2.0,1.7999999523162842,2.200000047683716,2.4000000953674316,2.4000000953674316,2.9000000953674316,2.9000000953674316,2.4000000953674316,2.700000047683716,2.299999952316284,2.5999999046325684,2.5,2.799999952316284,2.700000047683716,2.799999952316284,2.5999999046325684,3.0999999046325684,3.5999999046325684,3.0999999046325684,2.9000000953674316,2.5999999046325684,2.5,2.4000000953674316,2.5,2.700000047683716,3.299999952316284,4.0,5.400000095367432,6.199999809265137,7.199999809265137,6.800000190734863,5.699999809265137,4.199999809265137,4.0,3.9000000953674316,4.0,4.5,4.5,5.199999809265137,5.5,6.300000190734863,5.699999809265137,5.800000190734863,5.400000095367432,5.900000095367432,5.300000190734863,4.5,4.400000095367432,4.599999904632568,4.099999904632568,4.099999904632568,3.9000000953674316,4.099999904632568,4.0,3.700000047683716,3.799999952316284,4.0,3.700000047683716,3.9000000953674316,3.799999952316284,3.799999952316284,3.799999952316284,3.9000000953674316,3.799999952316284,3.700000047683716,3.9000000953674316,4.0,4.300000190734863,4.900000095367432,4.800000190734863,4.400000095367432,4.699999809265137,4.599999904632568,4.800000190734863,4.5,4.599999904632568,4.800000190734863,4.699999809265137,4.900000095367432,4.900000095367432,5.099999904632568,5.0,4.699999809265137,5.400000095367432,5.199999809265137,4.800000190734863,5.400000095367432,5.599999904632568,5.5,6.199999809265137,6.199999809265137,6.599999904632568,6.599999904632568,6.099999904632568,6.099999904632568,5.900000095367432,6.199999809265137,5.900000095367432,5.5,6.0,6.400000095367432,5.599999904632568,5.599999904632568,6.099999904632568,5.900000095367432,5.199999809265137,5.900000095367432,6.400000095367432,6.099999904632568,5.800000190734863,6.699999809265137,6.599999904632568,6.400000095367432,6.5,7.199999809265137,7.099999904632568,7.300000190734863,8.0,8.5,9.699999809265137,10.800000190734863,12.300000190734863,15.0,14.5,18.100000381469727,20.0,19.200000762939453,20.399999618530273,21.200000762939453,22.299999237060547,21.0,23.100000381469727,23.799999237060547,24.299999237060547,25.200000762939453,24.200000762939453,24.700000762939453,26.600000381469727,25.5,25.200000762939453,26.600000381469727,28.0,27.200000762939453,27.0,28.700000762939453,29.0,28.0,28.200000762939453,28.200000762939453,28.200000762939453,28.100000381469727,27.799999237060547,27.399999618530273,19.600000381469727,16.0,12.100000381469727,12.399999618530273,10.699999809265137,9.100000381469727,8.699999809265137,7.099999904632568,6.800000190734863,6.199999809265137,5.5,4.800000190734863,4.900000095367432,5.199999809265137,4.699999809265137,4.699999809265137,4.900000095367432,4.699999809265137,4.400000095367432,4.699999809265137,4.800000190734863,4.599999904632568,4.199999809265137,4.5,4.900000095367432,4.5,4.400000095367432,4.699999809265137,4.800000190734863,4.300000190734863,4.599999904632568,4.900000095367432,4.699999809265137,5.0,4.800000190734863,4.400000095367432,4.599999904632568,4.199999809265137,4.199999809265137,3.9000000953674316,3.799999952316284,3.4000000953674316,2.9000000953674316,2.5999999046325684,2.299999952316284,2.4000000953674316,2.0999999046325684,2.200000047683716,2.0999999046325684,2.5,2.5999999046325684,2.5999999046325684,3.0,2.4000000953674316,2.4000000953674316,2.4000000953674316,2.5999999046325684,2.4000000953674316,2.5999999046325684,3.0,2.799999952316284,2.5999999046325684,3.0,3.299999952316284,2.9000000953674316,3.0999999046325684,3.4000000953674316,3.200000047683716,3.299999952316284,3.5,3.799999952316284,3.9000000953674316,3.9000000953674316,3.5999999046325684,3.5,3.0,2.700000047683716,3.0999999046325684,3.200000047683716,4.0,7.099999904632568,8.0,8.899999618530273,9.399999618530273,8.699999809265137,9.5,10.800000190734863,10.100000381469727,10.600000381469727,12.399999618530273,10.100000381469727,10.199999809265137,8.600000381469727,9.100000381469727,6.900000095367432,4.699999809265137,2.799999952316284,2.5,2.0,2.0999999046325684,2.0999999046325684,1.7999999523162842,1.899999976158142,2.0,2.0,1.7999999523162842,2.200000047683716,2.5999999046325684,3.0999999046325684,3.799999952316284,4.199999809265137,4.699999809265137,5.400000095367432,5.400000095367432,5.5,4.099999904632568,4.199999809265137,2.799999952316284,2.4000000953674316,2.4000000953674316,2.9000000953674316,2.5,2.299999952316284,2.299999952316284,2.200000047683716,2.0999999046325684,2.200000047683716,2.0999999046325684,1.899999976158142,1.899999976158142,1.7000000476837158,1.7000000476837158,1.5,1.5,1.5,1.2000000476837158,1.0,0.8999999761581421,0.8999999761581421,0.800000011920929,0.800000011920929,0.30000001192092896,0.800000011920929,0.800000011920929,0.800000011920929,0.800000011920929,1.0,1.100000023841858,1.2000000476837158,1.2000000476837158,1.399999976158142,1.600000023841858,1.600000023841858,1.7000000476837158,1.899999976158142,2.200000047683716,2.200000047683716,2.200000047683716,2.5,2.5,2.700000047683716,2.5,2.299999952316284,2.200000047683716,2.0999999046325684,2.0,1.7999999523162842,1.7999999523162842,1.7999999523162842,1.7000000476837158,1.399999976158142,1.600000023841858,1.7000000476837158,1.399999976158142,1.5,1.7000000476837158,1.7000000476837158,1.5,1.7000000476837158,1.7999999523162842,1.600000023841858,1.7999999523162842,1.600000023841858,1.399999976158142,1.600000023841858,1.7000000476837158,1.5,1.2000000476837158,1.2999999523162842,2.0,1.2999999523162842,1.100000023841858,1.7000000476837158,1.7000000476837158,1.5,1.5,1.7999999523162842,1.899999976158142,1.7999999523162842,2.0,2.200000047683716,2.299999952316284,2.700000047683716,2.700000047683716,2.200000047683716,2.5999999046325684,2.4000000953674316,2.5999999046325684,2.5,2.5,2.5,2.5,2.4000000953674316,2.9000000953674316,3.299999952316284,3.0,3.0999999046325684,2.5999999046325684,2.5,2.4000000953674316,2.5999999046325684,3.0,3.4000000953674316,4.0,5.199999809265137,5.0,6.599999904632568,5.900000095367432,5.900000095367432,4.599999904632568,4.0,3.9000000953674316,4.0,4.199999809265137,4.199999809265137,4.599999904632568,5.199999809265137,5.699999809265137,5.199999809265137,5.300000190734863,5.199999809265137,5.400000095367432,5.099999904632568,4.199999809265137,4.099999904632568,4.199999809265137,3.799999952316284,3.700000047683716,3.5,3.799999952316284,3.5,3.4000000953674316,3.5999999046325684,3.700000047683716,3.299999952316284,3.299999952316284,3.5999999046325684,3.299999952316284,3.299999952316284,3.5,3.5,3.5,3.200000047683716,3.700000047683716,4.0,4.400000095367432,4.5,4.300000190734863,4.400000095367432,4.5,4.5,4.199999809265137,4.400000095367432,4.800000190734863,4.599999904632568,4.400000095367432,4.800000190734863,4.699999809265137,4.800000190734863,4.599999904632568,4.900000095367432,5.0,4.699999809265137,5.0,5.300000190734863,5.099999904632568,5.599999904632568,5.900000095367432,6.699999809265137,6.099999904632568,6.199999809265137,6.0,5.599999904632568,6.099999904632568,5.699999809265137,5.5,5.699999809265137,6.099999904632568,5.599999904632568,5.599999904632568,6.199999809265137,6.099999904632568,5.800000190734863,5.900000095367432,6.300000190734863,6.099999904632568,6.199999809265137,6.400000095367432,6.400000095367432,6.0,6.5,6.599999904632568,6.5,6.900000095367432,7.300000190734863,7.699999809265137,8.199999809265137,10.300000190734863,11.100000381469727,13.600000381469727,14.300000190734863,17.600000381469727,18.5,16.299999237060547,20.0,21.200000762939453,20.5,21.200000762939453,22.100000381469727,21.899999618530273,23.100000381469727,24.100000381469727,23.0,23.0,24.600000381469727,24.0,24.799999237060547,24.899999618530273,26.899999618530273,26.700000762939453,25.399999618530273,27.0,27.600000381469727,25.200000762939453,26.5,25.0,25.5,24.5,26.0,24.799999237060547,20.200000762939453,17.0,13.399999618530273,11.399999618530273,10.0,9.199999809265137,7.599999904632568,6.199999809265137,5.900000095367432,5.300000190734863,4.300000190734863,4.099999904632568,4.0,4.0,3.5999999046325684,3.700000047683716,3.5999999046325684,3.5,3.4000000953674316,3.4000000953674316,3.4000000953674316,3.299999952316284,2.9000000953674316,3.0999999046325684,3.299999952316284,3.200000047683716,3.0,3.200000047683716,3.200000047683716,3.0,3.0,3.299999952316284,3.299999952316284,3.5,3.299999952316284,3.0999999046325684,3.200000047683716,2.9000000953674316,2.799999952316284,2.5999999046325684,2.5999999046325684,2.299999952316284,2.0,1.899999976158142,1.7000000476837158,1.7000000476837158,1.5,1.600000023841858,1.600000023841858,2.0,2.299999952316284,2.299999952316284,2.799999952316284,2.299999952316284,2.200000047683716,2.0999999046325684,2.0999999046325684,2.0999999046325684,2.0999999046325684,2.4000000953674316,2.200000047683716,2.200000047683716,2.299999952316284,2.299999952316284,2.200000047683716,2.200000047683716,2.5,2.4000000953674316,2.299999952316284,2.4000000953674316,2.5999999046325684,2.700000047683716,2.700000047683716,2.4000000953674316,2.200000047683716,2.200000047683716,2.0,2.299999952316284,2.5,3.0999999046325684,5.699999809265137,7.699999809265137,8.199999809265137,8.899999618530273,8.600000381469727,8.699999809265137,10.5,9.399999618530273,11.399999618530273,12.399999618530273,10.199999809265137,10.199999809265137,8.800000190734863,7.5,5.599999904632568,4.0,2.5999999046325684,1.899999976158142,1.5,1.7000000476837158,1.7000000476837158,1.399999976158142,1.5,1.5,1.399999976158142,1.5,1.600000023841858,2.0999999046325684,2.5999999046325684,3.0999999046325684,3.5999999046325684,4.199999809265137,4.800000190734863,4.300000190734863,4.199999809265137,3.5,3.200000047683716,2.299999952316284,1.899999976158142,1.7000000476837158,1.899999976158142,1.7999999523162842,1.7000000476837158,1.7000000476837158,1.7000000476837158,1.7000000476837158,1.7999999523162842,1.7000000476837158,1.7000000476837158,1.600000023841858,1.5,1.5,1.399999976158142,1.2999999523162842,1.399999976158142,1.2000000476837158,1.0,0.8999999761581421,0.8999999761581421,0.800000011920929,0.800000011920929,0.800000011920929,0.20000000298023224,0.800000011920929,0.800000011920929,0.800000011920929,0.800000011920929,0.8999999761581421,1.100000023841858,1.100000023841858,1.2000000476837158,1.2999999523162842,1.399999976158142,1.5,1.600000023841858,1.899999976158142,2.0999999046325684,1.7999999523162842,2.0999999046325684,2.0999999046325684,2.0999999046325684,2.0999999046325684,1.899999976158142,1.7999999523162842,1.7999999523162842,1.7000000476837158,1.5,1.5,1.5,1.399999976158142,1.100000023841858,1.2999999523162842,1.399999976158142,1.100000023841858,1.2000000476837158,1.399999976158142,1.399999976158142,1.2000000476837158,1.5,1.5,1.399999976158142,1.5,1.2999999523162842,1.2000000476837158,1.399999976158142,1.2999999523162842,1.100000023841858,1.100000023841858,1.0,1.2000000476837158,1.100000023841858,1.0,1.100000023841858,1.2000000476837158,1.2000000476837158,1.2000000476837158,1.2999999523162842,1.5,1.5,1.600000023841858,1.7999999523162842,2.0,2.299999952316284,2.0999999046325684,1.7999999523162842,1.7999999523162842,1.7000000476837158,1.899999976158142,2.0999999046325684,2.0,2.200000047683716,2.0999999046325684,2.0999999046325684,2.5999999046325684,3.0999999046325684,2.799999952316284,2.5999999046325684,2.5,2.0999999046325684,2.0,2.299999952316284,2.5,2.700000047683716,3.5999999046325684,5.300000190734863,4.599999904632568,5.800000190734863,4.900000095367432,4.400000095367432,3.9000000953674316,3.0,3.0999999046325684,3.0,3.5999999046325684,3.5,4.0,4.400000095367432,4.900000095367432,4.5,4.5,4.5,4.5,4.300000190734863,3.700000047683716,3.5,3.299999952316284,3.299999952316284,3.0999999046325684,2.9000000953674316,3.0,2.9000000953674316,2.700000047683716,2.700000047683716,2.799999952316284,2.700000047683716,2.4000000953674316,2.5999999046325684,2.5999999046325684,2.5,2.4000000953674316,2.5999999046325684,2.700000047683716,2.299999952316284,2.5,2.700000047683716,3.299999952316284,3.5,3.0999999046325684,3.0999999046325684,3.299999952316284,3.299999952316284,2.9000000953674316,3.200000047683716,3.299999952316284,3.5,3.299999952316284,3.5,3.5,3.5,3.5999999046325684,3.5999999046325684,3.700000047683716,3.799999952316284,3.9000000953674316,4.0,4.0,4.699999809265137,4.5,5.199999809265137,4.699999809265137,4.599999904632568,4.400000095367432,4.300000190734863,4.599999904632568,4.400000095367432,4.199999809265137,4.400000095367432,4.699999809265137,4.199999809265137,4.099999904632568,4.400000095367432,4.599999904632568,4.199999809265137,4.099999904632568,4.699999809265137,4.5,4.300000190734863,4.599999904632568,4.900000095367432,4.699999809265137,4.699999809265137,5.300000190734863,5.099999904632568,5.5,6.0,7.0,7.800000190734863,8.899999618530273,10.899999618530273,14.0,15.399999618530273,17.700000762939453,20.600000381469727,20.700000762939453,23.700000762939453,23.700000762939453,24.0,23.399999618530273,24.0,24.700000762939453,25.399999618530273,25.899999618530273,24.200000762939453,26.600000381469727,28.0,26.100000381469727,26.5,28.100000381469727,29.100000381469727,27.700000762939453,27.700000762939453,29.299999237060547,28.799999237060547,27.600000381469727,28.5,28.899999618530273,28.5,28.5,28.299999237060547,27.799999237060547,18.600000381469727,16.600000381469727,14.5,12.899999618530273,11.399999618530273,9.600000381469727,8.699999809265137,6.800000190734863,6.5,6.199999809265137,5.199999809265137,4.400000095367432,4.400000095367432,4.599999904632568,4.199999809265137,3.799999952316284,4.0,4.0,3.700000047683716,3.4000000953674316,3.9000000953674316,3.9000000953674316,3.5,3.4000000953674316,3.9000000953674316,3.5999999046325684,3.200000047683716,3.9000000953674316,3.799999952316284,3.5,3.0999999046325684,3.9000000953674316,4.0,3.799999952316284,3.700000047683716,3.5,3.4000000953674316,3.299999952316284,3.200000047683716,2.799999952316284,2.700000047683716,2.299999952316284,2.0,2.0999999046325684,1.899999976158142,1.7999999523162842,1.600000023841858,1.7000000476837158,1.7000000476837158,2.0999999046325684,2.299999952316284,2.299999952316284,2.5999999046325684,2.200000047683716,2.0999999046325684,2.0999999046325684,2.200000047683716,2.0999999046325684,2.200000047683716,2.299999952316284,2.299999952316284,2.200000047683716,2.299999952316284,2.5,2.4000000953674316,2.4000000953674316,2.5,2.5999999046325684,2.5,2.5,3.0,3.0,3.0,2.700000047683716,2.4000000953674316,2.299999952316284,2.200000047683716,2.5999999046325684,2.799999952316284,3.4000000953674316,6.099999904632568,7.900000095367432,9.100000381469727,9.399999618530273,8.399999618530273,9.300000190734863,11.5,10.0,11.199999809265137,13.5,10.800000190734863,11.0,9.699999809265137,7.800000190734863,6.199999809265137,4.400000095367432,2.5999999046325684,2.0,1.7000000476837158,1.7999999523162842,1.7999999523162842,1.399999976158142,1.5,1.5,1.399999976158142,1.5,1.5,2.0999999046325684,2.9000000953674316,3.5,4.099999904632568,5.0,5.400000095367432,4.800000190734863,4.800000190734863,3.9000000953674316,3.5999999046325684,2.4000000953674316,1.899999976158142,1.7999999523162842,1.899999976158142,1.899999976158142,1.7999999523162842,1.7999999523162842,1.7000000476837158,1.7999999523162842,1.899999976158142,1.899999976158142,1.7000000476837158,1.7000000476837158,1.7000000476837158,1.600000023841858,1.5,1.5,1.5,1.2999999523162842,1.100000023841858,1.100000023841858,0.8999999761581421,0.800000011920929,0.800000011920929,0.800000011920929,0.800000011920929,0.20000000298023224,0.800000011920929,0.800000011920929,0.800000011920929,0.8999999761581421,0.8999999761581421,1.100000023841858,1.100000023841858,1.100000023841858,1.2999999523162842,1.5,1.600000023841858,2.0,2.0999999046325684,1.899999976158142,2.0999999046325684,2.200000047683716,2.200000047683716,2.299999952316284,2.0,1.7999999523162842,1.7999999523162842,1.7999999523162842,1.5,1.5,1.600000023841858,1.399999976158142,1.2000000476837158,1.399999976158142,1.5,1.2000000476837158,1.2999999523162842,1.5,1.5,1.2999999523162842,1.5,1.600000023841858,1.5,1.5,1.2999999523162842,1.2999999523162842,1.399999976158142,1.2999999523162842,1.2000000476837158,1.100000023841858,1.100000023841858,1.100000023841858,1.100000023841858,1.100000023841858,1.100000023841858,1.2000000476837158,1.100000023841858,1.2000000476837158,1.2999999523162842,1.399999976158142,1.399999976158142,1.5,1.7000000476837158,1.899999976158142,2.200000047683716,2.0,1.7999999523162842,1.899999976158142,1.7000000476837158,1.899999976158142,2.0,2.0999999046325684,2.200000047683716,2.200000047683716,2.200000047683716,2.799999952316284,3.5999999046325684,2.9000000953674316,3.0999999046325684,2.4000000953674316,2.299999952316284,2.299999952316284,2.4000000953674316,2.299999952316284,3.0999999046325684,3.5999999046325684,5.5,5.300000190734863,6.5,5.800000190734863,4.599999904632568,3.5,3.0999999046325684,2.9000000953674316,3.4000000953674316,3.700000047683716,3.9000000953674316,4.599999904632568,5.199999809265137,5.5,5.0,4.599999904632568,4.599999904632568,4.800000190734863,4.599999904632568,3.9000000953674316,3.700000047683716,3.9000000953674316,3.5999999046325684,3.200000047683716,3.200000047683716,3.4000000953674316,2.9000000953674316,2.799999952316284,3.0999999046325684,3.0999999046325684,2.799999952316284,2.799999952316284,3.0,2.799999952316284,2.700000047683716,2.9000000953674316,2.9000000953674316,2.5999999046325684,2.5999999046325684,3.0,3.0,3.5999999046325684,3.9000000953674316,3.4000000953674316,3.299999952316284,3.5999999046325684,3.700000047683716,3.0999999046325684,3.4000000953674316,3.9000000953674316,3.9000000953674316,3.700000047683716,4.0,4.099999904632568,3.9000000953674316,3.799999952316284,4.300000190734863,4.300000190734863,3.799999952316284,4.199999809265137,4.699999809265137,4.300000190734863,4.900000095367432,5.400000095367432,6.099999904632568,5.699999809265137,5.400000095367432,4.900000095367432,5.0,5.300000190734863,4.800000190734863,4.800000190734863,5.0,5.400000095367432,4.599999904632568,4.699999809265137,5.099999904632568,5.0,4.800000190734863,5.0,5.300000190734863,4.800000190734863,5.099999904632568,5.400000095367432,5.5,5.300000190734863,5.300000190734863,6.099999904632568,5.900000095367432,6.099999904632568,6.800000190734863,8.0,8.300000190734863,9.699999809265137,11.5,14.399999618530273,15.100000381469727,18.299999237060547,19.899999618530273,19.799999237060547,22.899999618530273,21.600000381469727,22.5,23.299999237060547,24.200000762939453,23.899999618530273,25.700000762939453,26.299999237060547,24.399999618530273,25.899999618530273,27.299999237060547,27.0,25.700000762939453,27.200000762939453,28.799999237060547,28.299999237060547,27.299999237060547,29.0,29.200000762939453,28.100000381469727,28.5,28.799999237060547,28.200000762939453,28.600000381469727,27.899999618530273,27.200000762939453,16.5,15.899999618530273,14.399999618530273,12.199999809265137,10.899999618530273,9.699999809265137,8.5,7.300000190734863,6.599999904632568,6.5,5.400000095367432,4.699999809265137,4.699999809265137,4.900000095367432,4.5,4.300000190734863,4.5,4.400000095367432,4.099999904632568,3.9000000953674316,4.400000095367432,4.199999809265137,3.700000047683716,3.799999952316284,4.300000190734863,3.9000000953674316,3.5,4.099999904632568,4.099999904632568,3.700000047683716,4.0,4.300000190734863,4.199999809265137,4.400000095367432,4.300000190734863,3.700000047683716,4.099999904632568,3.799999952316284,3.799999952316284,3.299999952316284,3.299999952316284,2.799999952316284,2.5,2.299999952316284,2.0,2.200000047683716,1.899999976158142,1.899999976158142,1.7999999523162842,2.299999952316284,2.4000000953674316,2.5,2.700000047683716,2.4000000953674316,2.200000047683716,2.299999952316284,2.200000047683716,2.299999952316284,2.299999952316284,2.5999999046325684,2.5,2.4000000953674316,2.5,2.9000000953674316,2.5999999046325684,2.700000047683716,3.0,2.799999952316284,2.9000000953674316,3.0999999046325684,3.4000000953674316,3.5,3.700000047683716,3.200000047683716,3.0,2.700000047683716,2.5999999046325684,2.5999999046325684,2.9000000953674316,3.5999999046325684,6.599999904632568,7.800000190734863,8.100000381469727,8.899999618530273,8.300000190734863,9.100000381469727,10.100000381469727,9.800000190734863,12.0,12.699999809265137,10.600000381469727,10.600000381469727,8.600000381469727,8.600000381469727,6.199999809265137,4.699999809265137,2.9000000953674316,2.299999952316284,2.0999999046325684,2.0999999046325684,2.0999999046325684,1.7000000476837158,1.7000000476837158,1.7999999523162842,1.7000000476837158,1.600000023841858,1.7000000476837158,2.299999952316284,3.0,3.5,4.099999904632568,5.099999904632568,5.699999809265137,5.300000190734863,5.400000095367432,4.300000190734863,4.0,2.700000047683716,2.299999952316284,2.0999999046325684,2.299999952316284,2.0999999046325684,2.0,2.0,1.899999976158142,2.0,2.0,2.0,2.0999999046325684,1.899999976158142,1.7000000476837158,1.7000000476837158,1.7000000476837158,1.600000023841858,1.5,1.5,1.2000000476837158,1.2000000476837158,1.100000023841858,0.8999999761581421,0.8999999761581421,0.800000011920929,0.800000011920929,0.800000011920929,0.30000001192092896,0.800000011920929,0.800000011920929,0.800000011920929,0.8999999761581421,1.0,1.100000023841858,1.2000000476837158,1.2999999523162842,1.5,1.600000023841858,1.899999976158142,2.0,2.0,2.4000000953674316,2.4000000953674316,2.5,2.4000000953674316,2.200000047683716,2.0,2.0,1.7999999523162842,1.600000023841858,1.7000000476837158,1.7999999523162842,1.5,1.5,1.7000000476837158,1.7000000476837158,1.399999976158142,1.5,1.7999999523162842,1.7000000476837158,1.600000023841858,1.7999999523162842,1.7999999523162842,1.7999999523162842,1.7999999523162842,1.5,1.5,1.600000023841858,1.600000023841858,1.399999976158142,1.2000000476837158,1.2000000476837158,1.399999976158142,1.2000000476837158,1.100000023841858,1.2000000476837158,1.399999976158142,1.2000000476837158,1.2000000476837158,1.5,1.600000023841858,1.5,1.600000023841858,1.899999976158142,2.0,2.4000000953674316,2.200000047683716,2.0,2.0,1.899999976158142,2.200000047683716,2.200000047683716,2.299999952316284,2.4000000953674316,2.299999952316284,2.299999952316284,2.5999999046325684,3.0,2.799999952316284,2.700000047683716,2.5,2.200000047683716,2.299999952316284,2.200000047683716,2.700000047683716,2.9000000953674316,3.5,4.900000095367432,5.099999904632568,6.800000190734863,5.699999809265137,4.800000190734863,3.799999952316284,3.5,3.4000000953674316,3.4000000953674316,3.700000047683716,3.799999952316284,4.599999904632568,4.699999809265137,5.0,5.0,5.0,5.099999904632568,5.5,5.0,4.0,3.799999952316284,4.099999904632568,3.799999952316284,3.5,3.4000000953674316,3.700000047683716,3.299999952316284,3.0999999046325684,3.200000047683716,3.299999952316284,2.9000000953674316,3.0999999046325684,3.200000047683716,3.0,2.799999952316284,3.0,3.0999999046325684,2.9000000953674316,2.9000000953674316,3.0999999046325684,3.5,4.0,4.199999809265137,3.700000047683716,3.700000047683716,4.0,4.0,3.5,3.5999999046325684,4.199999809265137,4.099999904632568,3.9000000953674316,4.0,4.400000095367432,4.400000095367432,4.0,4.599999904632568,4.599999904632568,4.400000095367432,5.0,4.900000095367432,4.800000190734863,5.599999904632568,5.699999809265137,6.400000095367432,6.199999809265137,5.900000095367432,5.400000095367432,5.300000190734863,6.0,5.5,5.099999904632568,5.400000095367432,6.0,5.0,5.099999904632568,5.599999904632568,5.5,4.699999809265137,5.300000190734863,5.699999809265137,5.300000190734863,5.0,5.800000190734863,6.0,5.599999904632568,5.800000190734863,6.300000190734863,6.199999809265137,6.300000190734863,7.099999904632568,8.300000190734863,8.399999618530273,10.600000381469727,11.199999809265137,13.300000190734863,14.399999618530273,17.0,18.700000762939453,17.899999618530273,20.700000762939453,21.200000762939453,21.200000762939453,21.600000381469727,23.799999237060547,22.700000762939453,24.0,24.600000381469727,23.600000381469727,25.100000381469727,26.100000381469727,26.0,26.0,27.100000381469727,27.899999618530273,27.600000381469727,26.399999618530273,28.600000381469727,28.700000762939453,26.799999237060547,27.5,27.600000381469727,27.799999237060547,27.600000381469727,26.600000381469727,27.200000762939453,17.5,17.600000381469727,14.100000381469727,12.0,10.199999809265137,9.5,8.100000381469727,6.800000190734863,6.400000095367432,6.199999809265137,5.300000190734863,4.900000095367432,5.099999904632568,4.900000095367432,4.5,4.800000190734863,4.599999904632568,4.5,4.5,4.199999809265137,4.5,4.5,4.0,4.099999904632568,4.400000095367432,4.199999809265137,3.9000000953674316,4.099999904632568,4.300000190734863,3.799999952316284,3.9000000953674316,4.199999809265137,4.199999809265137,4.400000095367432,4.199999809265137,3.5999999046325684,3.799999952316284,3.5999999046325684,3.4000000953674316,3.0999999046325684,3.299999952316284,2.799999952316284,2.200000047683716,2.299999952316284,2.200000047683716,2.0999999046325684,2.0,1.899999976158142,1.899999976158142,2.299999952316284,2.5999999046325684,2.5999999046325684,3.200000047683716,2.5999999046325684,2.5,2.4000000953674316,2.299999952316284,2.4000000953674316,2.4000000953674316,3.0,2.700000047683716,2.5,2.700000047683716,3.0,2.700000047683716,2.5999999046325684,3.0,3.0,3.0,2.799999952316284,3.4000000953674316,3.4000000953674316,3.4000000953674316,3.0,2.700000047683716,2.5,2.299999952316284,2.5999999046325684,3.299999952316284,3.4000000953674316,5.699999809265137,7.199999809265137,8.100000381469727,8.699999809265137,8.0,8.899999618530273,9.800000190734863,9.100000381469727,10.899999618530273,11.600000381469727,9.600000381469727,9.899999618530273,8.100000381469727,8.699999809265137,6.5,4.400000095367432,2.5999999046325684,2.299999952316284,1.7999999523162842,1.899999976158142,1.899999976158142,1.600000023841858,1.5,1.7000000476837158,1.7000000476837158,1.5,1.7000000476837158,2.299999952316284,2.799999952316284,3.200000047683716,4.0,4.800000190734863,5.0,5.0,4.900000095367432,3.9000000953674316,4.0,2.5,2.200000047683716,2.0,2.200000047683716,2.200000047683716,2.200000047683716,2.0999999046325684,2.0,2.0,2.0999999046325684,2.0,2.0,2.0,1.7999999523162842,1.7999999523162842,1.7000000476837158,1.600000023841858,1.600000023841858,1.5,1.399999976158142,1.2999999523162842,1.100000023841858,1.0,0.8999999761581421,0.8999999761581421,0.8999999761581421,0.800000011920929,0.800000011920929,0.20000000298023224,0.800000011920929,0.800000011920929,0.8999999761581421,0.8999999761581421,0.8999999761581421,1.100000023841858,1.2000000476837158,1.2999999523162842,1.600000023841858,1.899999976158142,1.899999976158142,1.7999999523162842,2.200000047683716,2.200000047683716,2.0999999046325684,2.200000047683716,1.899999976158142,1.7000000476837158,1.7999999523162842,1.7000000476837158,1.399999976158142,1.399999976158142,1.5,1.399999976158142,1.2000000476837158,1.399999976158142,1.600000023841858,1.399999976158142,1.399999976158142,1.600000023841858,1.600000023841858,1.600000023841858,1.7999999523162842,1.7999999523162842,1.7000000476837158,1.7999999523162842,1.7000000476837158,1.5,1.600000023841858,1.600000023841858,1.399999976158142,1.2000000476837158,1.2000000476837158,1.399999976158142,1.2000000476837158,1.0,1.2000000476837158,1.399999976158142,1.2999999523162842,1.2999999523162842,1.5,1.600000023841858,1.5,1.7000000476837158,2.0,2.4000000953674316,2.5,2.299999952316284,2.200000047683716,2.200000047683716,2.0999999046325684,2.200000047683716,2.299999952316284,2.5,2.5,2.4000000953674316,2.5999999046325684,3.0,3.299999952316284,3.0,2.9000000953674316,2.5,2.5,2.5,2.5,3.0,3.4000000953674316,4.0,5.0,5.199999809265137,6.5,5.599999904632568,5.5,4.300000190734863,3.700000047683716,3.5999999046325684,3.5999999046325684,3.700000047683716,3.9000000953674316,4.900000095367432,4.800000190734863,5.400000095367432,5.400000095367432,5.300000190734863,5.199999809265137,5.300000190734863,5.0,4.400000095367432,4.300000190734863,4.300000190734863,4.0,3.5,3.5999999046325684,3.700000047683716,3.299999952316284,3.0999999046325684,3.4000000953674316,3.5,3.0999999046325684,3.0,3.299999952316284,3.0999999046325684,3.0999999046325684,3.0999999046325684,3.4000000953674316,3.200000047683716,2.9000000953674316,3.0,3.5,4.0,4.199999809265137,3.799999952316284,3.799999952316284,4.199999809265137,4.0,3.700000047683716,4.099999904632568,4.400000095367432,4.400000095367432,4.199999809265137,4.599999904632568,4.5,4.699999809265137,4.5,4.800000190734863,4.699999809265137,4.800000190734863,5.0,5.0,5.0,5.5,5.800000190734863,6.599999904632568,6.099999904632568,5.900000095367432,6.0,5.5,5.800000190734863,5.400000095367432,5.400000095367432,5.599999904632568,6.0,5.199999809265137,5.199999809265137,5.800000190734863,5.599999904632568,5.099999904632568,5.400000095367432,5.699999809265137,5.699999809265137,5.599999904632568,5.900000095367432,5.800000190734863,5.699999809265137,6.199999809265137,6.0,5.900000095367432,6.599999904632568,6.699999809265137,7.400000095367432,7.699999809265137,9.399999618530273,10.0,12.5,13.199999809265137,15.800000190734863,18.299999237060547,18.299999237060547,20.0,20.5,20.799999237060547,20.299999237060547,21.0,22.399999618530273,22.899999618530273,23.299999237060547,22.899999618530273,24.100000381469727,25.0,24.600000381469727,25.200000762939453,25.5,27.0,25.799999237060547,24.899999618530273,27.200000762939453,27.899999618530273,26.100000381469727,27.200000762939453,27.100000381469727,27.100000381469727,26.799999237060547,26.299999237060547,26.100000381469727,18.700000762939453,18.0,14.100000381469727,12.199999809265137,10.699999809265137,9.100000381469727,8.199999809265137,6.800000190734863,6.199999809265137,6.199999809265137,5.099999904632568,4.599999904632568,4.599999904632568,4.599999904632568,4.099999904632568,4.199999809265137,4.199999809265137,4.099999904632568,3.799999952316284,3.799999952316284,3.9000000953674316,3.799999952316284,3.299999952316284,3.5999999046325684,3.9000000953674316,3.5,3.4000000953674316,3.700000047683716,3.5999999046325684,3.4000000953674316,3.200000047683716,3.799999952316284,3.5999999046325684,3.5999999046325684,3.4000000953674316,3.299999952316284,3.4000000953674316,3.0999999046325684,3.0999999046325684,2.700000047683716,2.700000047683716,2.299999952316284,2.0999999046325684,2.0999999046325684,1.7999999523162842,1.7999999523162842,1.600000023841858,1.7000000476837158,1.7000000476837158,2.0999999046325684,2.5,2.5,2.9000000953674316,2.5,2.4000000953674316,2.299999952316284,2.299999952316284,2.200000047683716,2.4000000953674316,2.5,2.5,2.299999952316284,2.4000000953674316,2.5999999046325684,2.4000000953674316,2.4000000953674316,2.700000047683716,2.700000047683716,2.4000000953674316,2.5999999046325684,2.9000000953674316,2.9000000953674316,2.9000000953674316,2.5999999046325684,2.4000000953674316,2.4000000953674316,2.299999952316284,2.700000047683716,2.799999952316284,3.5,5.800000190734863,7.900000095367432,9.100000381469727,9.5,8.899999618530273,10.199999809265137,11.600000381469727,8.800000190734863,11.100000381469727,12.600000381469727,10.300000190734863,10.300000190734863,9.600000381469727,8.0,5.900000095367432,3.9000000953674316,2.5,2.0,1.600000023841858,1.7000000476837158,1.7000000476837158,1.399999976158142,1.2999999523162842,1.5,1.2999999523162842,1.2999999523162842,1.399999976158142,1.7999999523162842,2.200000047683716,3.5,4.400000095367432,4.900000095367432,6.300000190734863,5.300000190734863,5.400000095367432,4.0,3.4000000953674316,2.299999952316284,1.7999999523162842,1.7000000476837158,1.7999999523162842,1.7999999523162842,1.7999999523162842,1.7000000476837158,1.7999999523162842,1.7999999523162842,1.899999976158142,2.0,2.0,1.7999999523162842,1.7999999523162842,1.7000000476837158,1.7000000476837158,1.600000023841858,1.600000023841858,1.5,1.399999976158142,1.2999999523162842,1.2000000476837158,1.100000023841858,1.0,0.8999999761581421,0.8999999761581421,0.800000011920929,0.800000011920929,0.800000011920929,0.20000000298023224,0.800000011920929,0.800000011920929,0.800000011920929,0.800000011920929,0.8999999761581421,1.100000023841858,1.2000000476837158,1.2999999523162842,1.600000023841858,1.7000000476837158,1.600000023841858,1.899999976158142,2.0,2.0,1.899999976158142,1.7000000476837158,1.600000023841858,1.600000023841858,1.5,1.2999999523162842,1.2999999523162842,1.399999976158142,1.2000000476837158,1.0,1.2999999523162842,1.2999999523162842,1.100000023841858,1.2999999523162842,1.399999976158142,1.399999976158142,1.399999976158142,1.600000023841858,1.600000023841858,1.600000023841858,1.7000000476837158,1.600000023841858,1.399999976158142,1.5,1.5,1.2000000476837158,1.2000000476837158,1.100000023841858,1.100000023841858,1.2000000476837158,1.0,1.0,1.2000000476837158,1.100000023841858,1.100000023841858,1.2000000476837158,1.2999999523162842,1.2999999523162842,1.2999999523162842,1.600000023841858,1.899999976158142,2.0999999046325684,1.899999976158142,1.7000000476837158,1.7000000476837158,1.7000000476837158,1.899999976158142,2.0,2.0999999046325684,2.299999952316284,2.200000047683716,2.299999952316284,2.700000047683716,3.0999999046325684,2.799999952316284,2.700000047683716,2.5,2.4000000953674316,2.299999952316284,2.299999952316284,2.5,2.799999952316284,3.5,5.800000190734863,5.199999809265137,6.300000190734863,5.400000095367432,4.400000095367432,4.0,3.0999999046325684,3.200000047683716,3.200000047683716,3.5,3.799999952316284,4.400000095367432,4.699999809265137,5.0,5.0,4.800000190734863,4.900000095367432,5.199999809265137,4.699999809265137,3.9000000953674316,3.9000000953674316,4.0,3.700000047683716,3.4000000953674316,3.200000047683716,3.5,3.0,3.0,3.0,3.200000047683716,2.799999952316284,2.799999952316284,2.9000000953674316,2.5999999046325684,2.5,2.700000047683716,2.700000047683716,2.5,2.4000000953674316,2.700000047683716,2.799999952316284,3.200000047683716,3.5,3.200000047683716,3.0,3.5999999046325684,3.5,3.0,3.200000047683716,3.5999999046325684,3.700000047683716,3.5,3.5999999046325684,3.799999952316284,4.099999904632568,3.799999952316284,4.099999904632568,4.199999809265137,4.0,4.099999904632568,4.5,4.400000095367432,4.900000095367432,5.199999809265137,5.800000190734863,5.300000190734863,5.0,4.800000190734863,4.900000095367432,5.199999809265137,4.900000095367432,4.599999904632568,4.699999809265137,5.199999809265137,4.699999809265137,4.599999904632568,4.699999809265137,4.699999809265137,4.199999809265137,4.699999809265137,4.900000095367432,4.699999809265137,4.599999904632568,4.800000190734863,4.900000095367432,4.900000095367432,5.0,5.599999904632568,5.199999809265137,5.5,6.099999904632568,7.300000190734863,7.800000190734863,9.5,10.5,13.5,15.100000381469727,17.200000762939453,18.899999618530273,20.5,21.399999618530273,20.799999237060547,21.700000762939453,22.299999237060547,22.299999237060547,23.200000762939453,25.100000381469727,25.0,23.899999618530273,25.200000762939453,27.100000381469727,26.200000762939453,26.0,27.299999237060547,28.700000762939453,27.5,27.399999618530273,29.299999237060547,28.899999618530273,27.399999618530273,28.700000762939453,29.0,28.399999618530273,28.0,28.399999618530273,27.5,19.100000381469727,16.399999618530273,14.300000190734863,12.600000381469727,11.5,9.600000381469727,9.100000381469727,7.699999809265137,7.199999809265137,6.599999904632568,5.900000095367432,5.199999809265137,5.0,5.0,5.0,4.5,4.800000190734863,4.699999809265137,4.300000190734863,4.0,4.5,4.5,4.0,3.799999952316284,4.199999809265137,4.199999809265137,3.5,4.199999809265137,4.099999904632568,3.9000000953674316,3.5999999046325684,4.300000190734863,4.199999809265137,4.300000190734863,4.099999904632568,3.799999952316284,3.799999952316284,3.799999952316284,3.5999999046325684,3.299999952316284,3.0999999046325684,2.700000047683716,2.299999952316284,2.200000047683716,2.0,2.0,1.7999999523162842,1.899999976158142,1.7999999523162842,2.200000047683716,2.5,2.4000000953674316,2.700000047683716,2.4000000953674316,2.5,2.5,2.299999952316284,2.5999999046325684,2.299999952316284,2.700000047683716,2.700000047683716,2.5,2.5,3.0,2.5999999046325684,2.5999999046325684,3.0,3.0,2.799999952316284,3.0,3.4000000953674316,3.4000000953674316,3.4000000953674316,3.0,2.9000000953674316,2.4000000953674316,2.4000000953674316,2.5,2.799999952316284,3.299999952316284,6.099999904632568,7.0,8.0,8.600000381469727,8.199999809265137,9.399999618530273,10.899999618530273,9.5,11.199999809265137,12.899999618530273,10.600000381469727,10.0,8.399999618530273,7.699999809265137,6.400000095367432,4.300000190734863,2.4000000953674316,2.0999999046325684,1.7000000476837158,1.7999999523162842,1.7999999523162842,1.5,1.5,1.600000023841858,1.399999976158142,1.2999999523162842,1.399999976158142,2.0,2.5,3.5,4.199999809265137,4.900000095367432,6.300000190734863,5.599999904632568,5.599999904632568,4.5,3.9000000953674316,2.5,1.899999976158142,1.7999999523162842,2.0,1.899999976158142,1.899999976158142,2.0,1.899999976158142,2.0,2.0999999046325684,2.0999999046325684,2.200000047683716,2.0,2.0,1.7999999523162842,1.899999976158142,1.7999999523162842,1.7000000476837158,1.7000000476837158,1.600000023841858,1.399999976158142,1.2999999523162842,1.2000000476837158,1.2000000476837158,1.0,0.8999999761581421,0.8999999761581421,0.800000011920929,0.800000011920929,0.800000011920929,0.20000000298023224,0.800000011920929,0.800000011920929,0.800000011920929,0.800000011920929,0.8999999761581421,1.100000023841858,1.2999999523162842,1.600000023841858,1.7000000476837158,1.7000000476837158,2.0999999046325684,2.299999952316284,2.0999999046325684,2.299999952316284,1.899999976158142,1.7000000476837158,1.7000000476837158,1.7000000476837158,1.399999976158142,1.5,1.5,1.2999999523162842,1.2000000476837158,1.5,1.5,1.2000000476837158,1.5,1.600000023841858,1.600000023841858,1.399999976158142,1.7000000476837158,1.7999999523162842,1.7000000476837158,1.899999976158142,1.600000023841858,1.5,1.600000023841858,1.600000023841858,1.5,1.2000000476837158,1.2000000476837158,1.2000000476837158,1.399999976158142,1.2000000476837158,1.2000000476837158,1.2999999523162842,1.399999976158142,1.100000023841858,1.2999999523162842,1.5,1.2999999523162842,1.5,1.7000000476837158,2.0,2.299999952316284,2.0999999046325684,1.899999976158142,2.0,1.899999976158142,2.200000047683716,2.200000047683716,2.4000000953674316,2.5999999046325684,2.5,2.5,2.9000000953674316,3.299999952316284,3.200000047683716,3.0999999046325684,2.5999999046325684,2.5999999046325684,2.4000000953674316,2.799999952316284,2.5999999046325684,3.299999952316284,3.9000000953674316,5.5,5.800000190734863,6.599999904632568,6.199999809265137,4.900000095367432,3.700000047683716,3.5999999046325684,3.5999999046325684,3.799999952316284,4.199999809265137,4.300000190734863,5.0,5.099999904632568,5.699999809265137,5.699999809265137,5.5,5.599999904632568,5.699999809265137,5.400000095367432,4.599999904632568,4.400000095367432,4.5,4.199999809265137,3.799999952316284,3.700000047683716,4.0,3.799999952316284,3.4000000953674316,3.5,3.5999999046325684,3.299999952316284,3.299999952316284,3.4000000953674316,3.299999952316284,2.9000000953674316,3.299999952316284,3.4000000953674316,2.9000000953674316,2.799999952316284,3.200000047683716,3.299999952316284,4.0,4.400000095367432,3.799999952316284,3.799999952316284,4.300000190734863,4.099999904632568,3.700000047683716,4.099999904632568,4.199999809265137,4.300000190734863,4.199999809265137,4.699999809265137,4.5,4.5,4.599999904632568,5.0,4.800000190734863,4.699999809265137,5.099999904632568,5.300000190734863,5.099999904632568,6.0,5.900000095367432,6.699999809265137,6.099999904632568,5.900000095367432,5.5,5.699999809265137,6.0,5.599999904632568,5.199999809265137,5.300000190734863,5.699999809265137,5.400000095367432,5.099999904632568,5.5,5.5,5.199999809265137,5.300000190734863,5.5,5.5,5.300000190734863,5.599999904632568,5.900000095367432,5.900000095367432,5.300000190734863,6.400000095367432,6.400000095367432,6.099999904632568,7.0,7.800000190734863,8.899999618530273,10.699999809265137,11.899999618530273,14.199999809265137,15.300000190734863,17.299999237060547,18.899999618530273,19.600000381469727,22.399999618530273,21.299999237060547,22.799999237060547,23.600000381469727,24.700000762939453,22.700000762939453,25.700000762939453,26.700000762939453,24.600000381469727,25.5,27.899999618530273,26.899999618530273,24.799999237060547,26.5,29.399999618530273,27.299999237060547,27.100000381469727,29.399999618530273,28.799999237060547,27.700000762939453,28.200000762939453,28.700000762939453,28.600000381469727,27.899999618530273,28.100000381469727,27.299999237060547,18.5,16.0,13.699999809265137,12.300000190734863,11.5,10.0,8.399999618530273,7.800000190734863,7.699999809265137,7.0,5.900000095367432,5.199999809265137,5.199999809265137,5.699999809265137,5.0,4.900000095367432,5.099999904632568,5.0,4.699999809265137,4.400000095367432,4.800000190734863,4.599999904632568,4.199999809265137,4.199999809265137,4.699999809265137,4.400000095367432,3.9000000953674316,4.400000095367432,4.300000190734863,3.9000000953674316,4.199999809265137,4.5,4.5,4.800000190734863,4.699999809265137,3.9000000953674316,4.199999809265137,4.0,4.0,3.700000047683716,3.5,3.0,2.5999999046325684,2.299999952316284,2.0999999046325684,2.299999952316284,2.0,2.0999999046325684,2.0999999046325684,2.4000000953674316,2.700000047683716,2.700000047683716,3.0999999046325684,2.5,2.5,2.5,2.5,2.5,2.5999999046325684,3.0,2.799999952316284,2.5999999046325684,2.799999952316284,3.200000047683716,2.700000047683716,2.799999952316284,3.200000047683716,3.0999999046325684,3.0999999046325684,3.200000047683716,3.5999999046325684,3.700000047683716,3.799999952316284,3.200000047683716,3.0999999046325684,2.700000047683716,2.5,2.700000047683716,2.9000000953674316,3.5,6.0,7.800000190734863,8.0,9.5,8.600000381469727,9.199999809265137,10.699999809265137,9.5,11.5,12.399999618530273,10.699999809265137,10.100000381469727,9.0,8.5,6.300000190734863,4.699999809265137,2.799999952316284,2.4000000953674316,2.0,2.200000047683716,2.0999999046325684,1.7000000476837158,1.7000000476837158,1.899999976158142,1.600000023841858,1.600000023841858,1.600000023841858,2.200000047683716,2.700000047683716,3.4000000953674316,4.199999809265137,5.800000190734863,6.0,5.5,5.599999904632568,4.699999809265137,4.5,2.5999999046325684,2.200000047683716,2.0999999046325684,2.4000000953674316,2.299999952316284,2.0999999046325684,2.0999999046325684,2.0999999046325684,2.0999999046325684,2.200000047683716,2.0999999046325684,2.200000047683716,2.0999999046325684,2.0999999046325684,2.0,2.0999999046325684,2.0,1.7000000476837158,1.7999999523162842,1.7000000476837158,1.600000023841858,1.5,1.2999999523162842,1.2000000476837158,1.100000023841858,1.100000023841858,0.8999999761581421,0.8999999761581421,0.800000011920929,0.800000011920929,0.800000011920929,0.30000001192092896,0.800000011920929,0.800000011920929,0.8999999761581421,0.8999999761581421,1.0,1.2999999523162842,1.600000023841858,1.7000000476837158,1.7999999523162842,2.0999999046325684,2.299999952316284,2.4000000953674316,2.200000047683716,1.899999976158142,1.7999999523162842,1.899999976158142,1.7000000476837158,1.5,1.5,1.600000023841858,1.399999976158142,1.2999999523162842,1.600000023841858,1.600000023841858,1.5,1.600000023841858,1.7999999523162842,1.7999999523162842,1.600000023841858,2.0,2.0,2.0,2.0999999046325684,1.7999999523162842,1.7000000476837158,1.7999999523162842,1.7000000476837158,1.600000023841858,1.399999976158142,1.2999999523162842,1.5,1.2999999523162842,1.100000023841858,1.2999999523162842,1.2999999523162842,1.2000000476837158,1.2000000476837158,1.5,1.5,1.399999976158142,1.5,1.899999976158142,2.0,2.5,2.299999952316284,2.0999999046325684,2.0999999046325684,2.0,2.200000047683716,2.299999952316284,2.5,2.4000000953674316,2.5,2.5,3.0,3.200000047683716,2.9000000953674316,2.700000047683716,2.700000047683716,2.5999999046325684,2.5,2.4000000953674316,2.9000000953674316,3.299999952316284,3.5999999046325684,5.099999904632568,5.099999904632568,6.199999809265137,5.5,5.300000190734863,4.300000190734863,3.9000000953674316,3.5999999046325684,3.700000047683716,3.9000000953674316,4.0,5.0,5.199999809265137,5.5,5.699999809265137,5.900000095367432,6.099999904632568,5.900000095367432,5.599999904632568,4.900000095367432,4.5,4.599999904632568,4.099999904632568,3.9000000953674316,3.799999952316284,4.0,3.5999999046325684,3.299999952316284,3.4000000953674316,3.5999999046325684,3.200000047683716,3.200000047683716,3.5,3.0999999046325684,2.799999952316284,3.200000047683716,3.4000000953674316,3.0,2.799999952316284,3.200000047683716,3.700000047683716,4.099999904632568,4.400000095367432,4.0,3.799999952316284,4.300000190734863,4.300000190734863,3.799999952316284,3.9000000953674316,4.5,4.300000190734863,4.199999809265137,4.699999809265137,4.699999809265137,4.599999904632568,4.599999904632568,5.300000190734863,5.099999904632568,4.800000190734863,5.400000095367432,5.699999809265137,5.300000190734863,6.0,6.300000190734863,7.0,6.800000190734863,6.300000190734863,6.300000190734863,5.699999809265137,6.400000095367432,6.0,5.5,6.0,6.400000095367432,5.400000095367432,5.699999809265137,5.900000095367432,6.0,5.5,5.599999904632568,6.099999904632568,6.0,5.800000190734863,5.900000095367432,6.099999904632568,5.900000095367432,6.5,6.400000095367432,6.300000190734863,7.099999904632568,7.5,7.699999809265137,9.0,9.699999809265137,11.199999809265137,13.199999809265137,14.199999809265137,16.899999618530273,18.600000381469727,18.100000381469727,21.700000762939453,20.399999618530273,22.0,20.899999618530273,22.600000381469727,21.799999237060547,22.700000762939453,23.5,23.700000762939453,24.899999618530273,24.399999618530273,24.899999618530273,25.200000762939453,25.799999237060547,26.399999618530273,26.299999237060547,25.0,27.399999618530273,26.899999618530273,26.200000762939453,27.399999618530273,26.700000762939453,26.5,26.0,25.700000762939453,26.5,18.299999237060547,17.0,14.600000381469727,12.899999618530273,11.0,9.899999618530273,9.0,7.5,7.5,6.699999809265137,5.699999809265137,5.300000190734863,5.300000190734863,5.300000190734863,4.900000095367432,5.099999904632568,4.599999904632568,4.599999904632568,4.5,4.400000095367432,4.5,4.400000095367432,4.099999904632568,4.199999809265137,4.400000095367432,4.300000190734863,4.0,4.199999809265137,4.099999904632568,3.9000000953674316,3.9000000953674316,4.199999809265137,4.199999809265137,4.099999904632568,4.199999809265137,3.700000047683716,3.799999952316284,3.5,3.5999999046325684,3.200000047683716,3.0,2.799999952316284,2.299999952316284,2.299999952316284,2.0999999046325684,2.0999999046325684,2.0,2.0999999046325684,2.0999999046325684,2.5,2.799999952316284,2.700000047683716,3.0999999046325684,2.700000047683716,2.700000047683716,2.799999952316284,2.5,2.700000047683716,2.799999952316284,3.200000047683716,2.9000000953674316,2.5999999046325684,2.799999952316284,3.200000047683716,2.9000000953674316,2.5999999046325684,3.0999999046325684,3.0999999046325684,3.0999999046325684,3.0999999046325684,3.5999999046325684,3.5,3.4000000953674316,3.200000047683716,2.700000047683716,2.5999999046325684,2.4000000953674316,2.5999999046325684,3.299999952316284,3.4000000953674316,5.900000095367432,7.400000095367432,8.0,8.399999618530273,8.399999618530273,9.199999809265137,10.5,8.699999809265137,11.100000381469727,12.0,10.199999809265137,10.0,9.0,7.800000190734863,6.5,4.5,2.9000000953674316,2.200000047683716,1.7999999523162842,1.899999976158142,1.899999976158142,1.600000023841858,1.5,1.600000023841858,1.600000023841858,1.399999976158142,1.5,1.7999999523162842,2.200000047683716,3.0,3.9000000953674316,4.699999809265137,5.5,5.300000190734863,5.300000190734863,4.099999904632568,3.200000047683716,2.4000000953674316,1.899999976158142,1.899999976158142,2.200000047683716,2.0999999046325684,2.0,2.0999999046325684,2.200000047683716,2.0999999046325684,2.200000047683716,2.299999952316284,2.299999952316284,2.200000047683716,2.0999999046325684,2.0,2.0,1.899999976158142,1.7999999523162842,1.7999999523162842,1.7999999523162842,1.600000023841858,1.5,1.399999976158142,1.2999999523162842,1.2000000476837158,1.100000023841858,1.0,0.8999999761581421,0.8999999761581421,0.800000011920929,0.800000011920929,0.800000011920929,0.20000000298023224,0.800000011920929,0.8999999761581421,0.8999999761581421,1.0,1.100000023841858,1.5,1.5,1.5,1.7999999523162842,1.899999976158142,1.899999976158142,2.0,1.600000023841858,1.5,1.600000023841858,1.5,1.2999999523162842,1.399999976158142,1.399999976158142,1.2000000476837158,1.2000000476837158,1.5,1.5,1.399999976158142,1.600000023841858,1.7999999523162842,1.7999999523162842,1.7000000476837158,2.0,2.0,2.0,2.200000047683716,1.899999976158142,1.7999999523162842,1.7999999523162842,1.7999999523162842,1.5,1.399999976158142,1.2000000476837158,1.2999999523162842,1.399999976158142,1.100000023841858,1.2000000476837158,1.399999976158142,1.2999999523162842,1.2000000476837158,1.399999976158142,1.5,1.399999976158142,1.5,1.7999999523162842,2.200000047683716,2.5,2.4000000953674316,2.0999999046325684,2.0999999046325684,2.0,2.200000047683716,2.4000000953674316,2.5999999046325684,2.5999999046325684,2.700000047683716,2.700000047683716,3.200000047683716,3.200000047683716,3.299999952316284,2.799999952316284,2.700000047683716,2.5999999046325684,2.5999999046325684,2.700000047683716,3.0,3.299999952316284,4.0,5.199999809265137,5.400000095367432,6.599999904632568,5.599999904632568,5.5,4.400000095367432,3.5999999046325684,3.9000000953674316,3.799999952316284,4.099999904632568,4.400000095367432,5.300000190734863,5.599999904632568,5.900000095367432,6.0,5.900000095367432,6.0,5.800000190734863,5.5,5.0,4.699999809265137,4.5,4.5,4.099999904632568,3.9000000953674316,4.0,3.9000000953674316,3.4000000953674316,3.5,3.5999999046325684,3.299999952316284,3.200000047683716,3.4000000953674316,3.299999952316284,3.200000047683716,3.0999999046325684,3.299999952316284,3.299999952316284,2.9000000953674316,3.0999999046325684,3.4000000953674316,4.199999809265137,4.300000190734863,3.799999952316284,3.799999952316284,4.300000190734863,4.199999809265137,3.5,4.199999809265137,4.300000190734863,4.300000190734863,4.300000190734863,4.800000190734863,4.599999904632568,4.800000190734863,4.699999809265137,5.0,4.800000190734863,4.900000095367432,5.300000190734863,5.300000190734863,5.400000095367432,6.099999904632568,6.099999904632568,6.900000095367432,6.199999809265137,6.099999904632568,5.900000095367432,5.599999904632568,6.099999904632568,5.800000190734863,5.5,5.599999904632568,6.099999904632568,5.599999904632568,5.400000095367432,5.699999809265137,5.699999809265137,5.300000190734863,5.300000190734863,5.699999809265137,5.599999904632568,5.699999809265137,5.699999809265137,5.900000095367432,5.800000190734863,5.800000190734863,6.0,6.400000095367432,6.400000095367432,7.099999904632568,7.699999809265137,9.0,9.5,11.0,14.199999809265137,13.899999618530273,16.700000762939453,19.600000381469727,18.799999237060547,21.899999618530273,21.799999237060547,23.299999237060547,22.0,24.299999237060547,23.100000381469727,25.200000762939453,25.0,24.899999618530273,25.5,26.799999237060547,26.299999237060547,26.399999618530273,27.700000762939453,27.5,27.299999237060547,26.5,28.200000762939453,28.399999618530273,27.100000381469727,28.399999618530273,28.100000381469727,27.799999237060547,27.299999237060547,28.0,27.100000381469727,21.0,18.600000381469727,14.800000190734863,13.600000381469727,11.899999618530273,10.600000381469727,9.300000190734863,7.699999809265137,7.800000190734863,6.800000190734863,5.699999809265137,5.300000190734863,5.099999904632568,5.099999904632568,4.699999809265137,4.599999904632568,4.800000190734863,4.300000190734863,4.199999809265137,4.199999809265137,4.400000095367432,4.199999809265137,4.0,4.099999904632568,4.199999809265137,4.300000190734863,3.9000000953674316,4.099999904632568,4.0,4.0,3.700000047683716,4.199999809265137,4.099999904632568,4.199999809265137,3.9000000953674316,3.799999952316284,3.9000000953674316,3.5,3.5999999046325684,3.0999999046325684,3.0999999046325684,2.5999999046325684,2.299999952316284,2.299999952316284,2.0999999046325684,2.299999952316284,2.0,2.0999999046325684,2.0999999046325684,2.4000000953674316,2.700000047683716,2.700000047683716,2.9000000953674316,2.799999952316284,2.799999952316284,2.700000047683716,2.700000047683716,2.5999999046325684,2.5999999046325684,3.0999999046325684,2.799999952316284,2.5,2.700000047683716,2.9000000953674316,2.700000047683716,2.5999999046325684,2.9000000953674316,3.200000047683716,2.700000047683716,2.9000000953674316,3.5,3.5,3.5,3.0999999046325684,2.700000047683716,2.5,2.5,2.9000000953674316,3.200000047683716,3.5999999046325684,6.0,7.599999904632568,8.300000190734863,9.100000381469727,9.199999809265137,10.199999809265137,11.199999809265137,9.699999809265137,11.800000190734863,13.100000381469727,11.0,10.800000190734863,9.5,7.800000190734863,6.199999809265137,4.699999809265137,2.700000047683716,2.299999952316284,1.899999976158142,1.899999976158142,1.899999976158142,1.600000023841858,1.5,1.600000023841858,1.5,1.2999999523162842,1.399999976158142,1.600000023841858,2.5,2.9000000953674316,3.700000047683716,4.699999809265137,5.800000190734863,5.5,5.300000190734863,3.9000000953674316,4.0,2.4000000953674316,1.7000000476837158,1.899999976158142,2.0,2.0,2.0,2.200000047683716,2.0,2.0999999046325684,2.4000000953674316,2.299999952316284,2.4000000953674316,2.200000047683716,2.0,2.0999999046325684,2.200000047683716,1.899999976158142,1.899999976158142,1.899999976158142,1.7000000476837158,1.600000023841858,1.5,1.5,1.399999976158142,1.2999999523162842,1.2000000476837158,1.100000023841858,1.100000023841858,0.8999999761581421,0.800000011920929,0.800000011920929,0.800000011920929,0.800000011920929,0.20000000298023224,0.800000011920929,0.800000011920929,0.800000011920929,1.0,1.2000000476837158,1.2999999523162842,1.399999976158142,1.600000023841858,1.7999999523162842,1.7999999523162842,1.899999976158142,1.5,1.5,1.600000023841858,1.600000023841858,1.2000000476837158,1.399999976158142,1.399999976158142,1.2999999523162842,1.2999999523162842,1.5,1.5,1.2999999523162842,1.5,1.7000000476837158,1.7000000476837158,1.7000000476837158,1.899999976158142,2.0,1.899999976158142,2.0,1.899999976158142,1.600000023841858,1.7999999523162842,1.7999999523162842,1.600000023841858,1.5,1.399999976158142,1.399999976158142,1.399999976158142,1.2000000476837158,1.2000000476837158,1.399999976158142,1.2000000476837158,1.0,1.2000000476837158,1.5,1.2999999523162842,1.2999999523162842,1.600000023841858,1.899999976158142,2.299999952316284,2.0,1.899999976158142,1.899999976158142,2.0,2.200000047683716,2.4000000953674316,2.4000000953674316,2.700000047683716,2.5999999046325684,2.700000047683716,3.0999999046325684,3.299999952316284,3.0,2.9000000953674316,2.700000047683716,2.5999999046325684,2.700000047683716,2.5999999046325684,3.0,3.0,3.700000047683716,5.699999809265137,5.400000095367432,6.699999809265137,5.900000095367432,5.0,4.400000095367432,3.700000047683716,3.700000047683716,4.0,3.9000000953674316,4.699999809265137,5.300000190734863,5.5,5.699999809265137,5.800000190734863,6.0,5.599999904632568,5.699999809265137,5.300000190734863,4.800000190734863,4.699999809265137,4.5,4.300000190734863,4.0,3.9000000953674316,4.0,3.700000047683716,3.4000000953674316,3.4000000953674316,3.4000000953674316,3.299999952316284,3.200000047683716,3.200000047683716,3.0,2.799999952316284,3.0999999046325684,3.0,2.799999952316284,2.5999999046325684,3.0999999046325684,3.0,3.5999999046325684,4.099999904632568,3.700000047683716,3.5999999046325684,3.9000000953674316,3.9000000953674316,3.5,3.799999952316284,3.9000000953674316,4.400000095367432,4.0,4.099999904632568,4.300000190734863,4.5,4.300000190734863,4.400000095367432,4.599999904632568,4.699999809265137,4.699999809265137,5.0,4.900000095367432,5.800000190734863,5.599999904632568,6.699999809265137,5.800000190734863,5.699999809265137,5.5,5.300000190734863,5.5,5.199999809265137,5.199999809265137,5.199999809265137,5.400000095367432,5.199999809265137,5.5,5.099999904632568,5.300000190734863,5.300000190734863,5.300000190734863,5.099999904632568,4.699999809265137,5.400000095367432,5.400000095367432,5.5,5.300000190734863,5.5,6.0,5.699999809265137,5.800000190734863,6.599999904632568,7.800000190734863,9.0,9.699999809265137,11.5,14.899999618530273,15.399999618530273,18.100000381469727,21.100000381469727,20.200000762939453,20.700000762939453,22.0,23.700000762939453,21.299999237060547,23.0,22.700000762939453,25.0,24.399999618530273,23.200000762939453,25.799999237060547,27.200000762939453,26.200000762939453,26.200000762939453,28.0,28.899999618530273,27.5,28.399999618530273,29.200000762939453,29.399999618530273,27.899999618530273,28.799999237060547,28.299999237060547,28.399999618530273,28.0,27.399999618530273,26.700000762939453,18.700000762939453,16.600000381469727,14.899999618530273,13.0,12.699999809265137,11.300000190734863,10.100000381469727,8.199999809265137,8.100000381469727,7.300000190734863,6.199999809265137,5.599999904632568,5.599999904632568,5.800000190734863,5.199999809265137,5.099999904632568,5.300000190734863,4.800000190734863,4.900000095367432,4.599999904632568,4.800000190734863,4.5,4.400000095367432,4.099999904632568,4.599999904632568,4.300000190734863,4.099999904632568,4.400000095367432,4.300000190734863,4.0,4.099999904632568,4.400000095367432,4.300000190734863,4.599999904632568,4.5,3.799999952316284,4.099999904632568,3.799999952316284,3.799999952316284,3.4000000953674316,3.0999999046325684,2.799999952316284,2.299999952316284,2.299999952316284,2.0,2.200000047683716,2.0999999046325684,2.299999952316284,2.4000000953674316,2.5999999046325684,2.9000000953674316,2.799999952316284,3.0999999046325684,3.0999999046325684,3.0,2.799999952316284,2.799999952316284,2.9000000953674316,2.700000047683716,3.0999999046325684,3.0999999046325684,2.799999952316284,2.799999952316284,3.0999999046325684,3.0,2.9000000953674316,3.200000047683716,3.200000047683716,3.0999999046325684,2.9000000953674316,3.5999999046325684,3.5999999046325684,3.5999999046325684,3.200000047683716,3.0,2.5999999046325684,2.4000000953674316,2.700000047683716,2.799999952316284,3.200000047683716,5.900000095367432,7.300000190734863,8.300000190734863,9.300000190734863,8.899999618530273,9.5,10.800000190734863,10.0,11.100000381469727,13.5,10.899999618530273,11.100000381469727,8.300000190734863,7.400000095367432,6.0,4.599999904632568,2.799999952316284,2.299999952316284,2.0999999046325684,2.200000047683716,2.0999999046325684,1.7000000476837158,1.600000023841858,1.7000000476837158,1.600000023841858,1.5,1.5,2.0999999046325684,2.799999952316284,3.200000047683716,4.199999809265137,5.199999809265137,6.300000190734863,5.400000095367432,5.5,4.199999809265137,3.5,2.799999952316284,2.0,2.0,2.200000047683716,2.200000047683716,2.0,2.299999952316284,2.200000047683716,2.299999952316284,2.5999999046325684,2.700000047683716,2.5999999046325684,2.4000000953674316,2.299999952316284,2.4000000953674316,2.4000000953674316,2.299999952316284,2.200000047683716,2.200000047683716,2.0,1.899999976158142,1.7999999523162842,1.600000023841858,1.600000023841858,1.5,1.399999976158142,1.2999999523162842,1.2000000476837158,1.2000000476837158,1.0,0.8999999761581421,0.8999999761581421,0.800000011920929,0.800000011920929,0.20000000298023224,0.800000011920929,0.8999999761581421,1.0,1.399999976158142,1.5,1.7000000476837158,2.0,2.200000047683716,2.0999999046325684,2.299999952316284,1.899999976158142,1.7000000476837158,1.899999976158142,1.7999999523162842,1.5,1.5,1.7000000476837158,1.600000023841858,1.399999976158142,1.7999999523162842,1.899999976158142,1.7000000476837158,1.7000000476837158,2.0,2.0999999046325684,1.899999976158142,2.0999999046325684,2.299999952316284,2.299999952316284,2.299999952316284,2.200000047683716,2.0,2.0,1.899999976158142,1.7999999523162842,1.7000000476837158,1.5,1.5,1.5,1.2999999523162842,1.2999999523162842,1.5,1.399999976158142,1.0,1.399999976158142,1.600000023841858,1.2999999523162842,1.399999976158142,1.7999999523162842,2.0999999046325684,2.5999999046325684,2.4000000953674316,2.0999999046325684,2.200000047683716,2.0999999046325684,2.5,2.5,2.700000047683716,3.0,2.9000000953674316,2.9000000953674316,3.5,3.700000047683716,3.299999952316284,3.200000047683716,3.0,3.0,2.9000000953674316,2.700000047683716,3.0999999046325684,3.799999952316284,4.099999904632568,6.0,6.099999904632568,7.5,6.400000095367432,5.300000190734863,5.0,3.9000000953674316,4.0,4.199999809265137,4.300000190734863,5.0,5.800000190734863,6.099999904632568,6.300000190734863,6.800000190734863,6.699999809265137,6.5,6.199999809265137,6.099999904632568,5.199999809265137,4.699999809265137,4.699999809265137,4.699999809265137,4.400000095367432,4.0,4.300000190734863,4.0,3.5999999046325684,3.799999952316284,3.5,3.5,3.299999952316284,3.5,3.299999952316284,3.200000047683716,3.299999952316284,3.299999952316284,3.0,3.0999999046325684,3.4000000953674316,3.5,4.400000095367432,4.599999904632568,3.9000000953674316,4.099999904632568,4.199999809265137,4.099999904632568,4.0,4.0,4.300000190734863,4.599999904632568,4.300000190734863,4.599999904632568,4.5,4.900000095367432,4.800000190734863,5.0,5.0,5.199999809265137,5.5,5.5,5.599999904632568,6.599999904632568,6.400000095367432,7.699999809265137,6.5,6.599999904632568,6.0,5.900000095367432,6.699999809265137,5.800000190734863,5.599999904632568,5.800000190734863,6.099999904632568,5.5,5.400000095367432,5.699999809265137,5.5,5.099999904632568,5.699999809265137,5.699999809265137,5.5,5.599999904632568,5.900000095367432,6.0,6.0,6.0,7.0,7.0,6.400000095367432,7.5,8.300000190734863,10.0,10.899999618530273,11.300000190734863,14.300000190734863,15.600000381469727,16.600000381469727,19.600000381469727,19.100000381469727,19.5,20.5,21.200000762939453,22.600000381469727,23.399999618530273,23.299999237060547,24.899999618530273,24.899999618530273,25.100000381469727,24.600000381469727,27.0,26.5,27.200000762939453,27.399999618530273,28.600000381469727,28.399999618530273,27.100000381469727,28.5,29.299999237060547,28.0,28.5,28.200000762939453,28.200000762939453,28.299999237060547,27.799999237060547,28.100000381469727,18.600000381469727,17.5,15.699999809265137,15.100000381469727,13.399999618530273,12.899999618530273,11.699999809265137,9.899999618530273,9.800000190734863,8.5,7.5,7.099999904632568,7.699999809265137,7.400000095367432,6.300000190734863,6.699999809265137,6.800000190734863,6.300000190734863,5.900000095367432,5.599999904632568,6.099999904632568,5.900000095367432,5.699999809265137,5.800000190734863,6.199999809265137,5.599999904632568,5.800000190734863,6.0,5.599999904632568,5.199999809265137,5.599999904632568,5.599999904632568,5.599999904632568,5.699999809265137,5.900000095367432,5.199999809265137,5.099999904632568,5.0,5.400000095367432,4.800000190734863,4.300000190734863,4.0,3.5999999046325684,3.0999999046325684,3.0,3.0,2.700000047683716,3.0,2.799999952316284,3.4000000953674316,3.700000047683716,3.9000000953674316,4.0,4.0,3.5999999046325684,3.5999999046325684,3.799999952316284,3.5,3.700000047683716,4.099999904632568,3.700000047683716,3.5,4.0,3.9000000953674316,3.700000047683716,3.799999952316284,4.199999809265137,4.199999809265137,3.9000000953674316,4.300000190734863,4.699999809265137,4.599999904632568,4.599999904632568,4.0,4.300000190734863,3.4000000953674316,3.4000000953674316,3.5999999046325684,3.9000000953674316,4.400000095367432,7.099999904632568,8.399999618530273,8.899999618530273,9.899999618530273,9.699999809265137,10.699999809265137,11.100000381469727,10.399999618530273,12.0,11.800000190734863,11.100000381469727,11.199999809265137,9.5,9.100000381469727,6.900000095367432,5.800000190734863,3.5,3.0999999046325684,2.700000047683716,2.700000047683716,2.700000047683716,2.200000047683716,2.200000047683716,2.299999952316284,2.0,2.0,1.899999976158142,2.5999999046325684,2.9000000953674316,3.700000047683716,4.800000190734863,5.699999809265137,6.800000190734863,6.599999904632568,6.900000095367432,5.5,5.099999904632568,3.299999952316284,2.799999952316284,2.700000047683716,3.0999999046325684,2.9000000953674316,2.799999952316284,2.9000000953674316,2.5999999046325684,3.0,2.9000000953674316,3.299999952316284,3.200000047683716,3.0999999046325684,2.9000000953674316,2.799999952316284,3.0,2.700000047683716,2.5999999046325684,2.5,2.4000000953674316,2.4000000953674316,2.200000047683716,2.0999999046325684,2.0,1.899999976158142,1.7000000476837158,1.5,1.5,1.2999999523162842,1.2000000476837158,1.100000023841858,1.0,1.100000023841858,0.800000011920929,0.800000011920929,0.20000000298023224,0.800000011920929,1.0,1.399999976158142,1.5,1.7999999523162842,2.0999999046325684,2.200000047683716,2.5999999046325684,2.5,2.0,2.0,2.299999952316284,2.0,1.899999976158142,1.899999976158142,2.0999999046325684,2.0,1.7000000476837158,2.200000047683716,2.200000047683716,1.7999999523162842,2.0999999046325684,2.5,2.5,2.299999952316284,3.0,2.9000000953674316,2.799999952316284,3.0,2.700000047683716,2.5,2.5999999046325684,2.5999999046325684,2.4000000953674316,2.0,1.7999999523162842,2.0,1.899999976158142,1.600000023841858,1.7000000476837158,2.0999999046325684,1.600000023841858,1.7000000476837158,1.7999999523162842,1.899999976158142,1.7000000476837158,1.7999999523162842,2.200000047683716,2.5999999046325684,2.9000000953674316,2.9000000953674316,2.4000000953674316,2.799999952316284,2.5,2.9000000953674316,3.0,3.200000047683716,3.200000047683716,3.4000000953674316,3.5999999046325684,3.799999952316284,4.199999809265137,4.0,3.5999999046325684,3.5999999046325684,3.4000000953674316,3.0999999046325684,3.299999952316284,3.5999999046325684,3.5999999046325684,4.300000190734863,5.099999904632568,5.900000095367432,7.5,6.699999809265137,6.5,5.400000095367432,4.800000190734863,4.699999809265137,5.0,5.199999809265137,5.400000095367432,6.300000190734863,6.699999809265137,6.800000190734863,7.099999904632568,7.099999904632568,7.599999904632568,7.300000190734863,7.099999904632568,5.900000095367432,5.800000190734863,5.900000095367432,5.599999904632568,5.300000190734863,5.199999809265137,5.199999809265137,4.900000095367432,4.699999809265137,4.699999809265137,4.599999904632568,4.300000190734863,4.400000095367432,4.5,3.9000000953674316,3.799999952316284,4.099999904632568,4.099999904632568,4.0,3.799999952316284,4.199999809265137,4.699999809265137,5.199999809265137,5.199999809265137,5.0,5.0,5.400000095367432,5.199999809265137,5.199999809265137,5.099999904632568,5.599999904632568,5.900000095367432,5.800000190734863,5.5,5.699999809265137,6.099999904632568,5.599999904632568,6.5,6.300000190734863,6.199999809265137,6.699999809265137,7.300000190734863,6.599999904632568,8.5,8.100000381469727,9.0,8.0,8.699999809265137,8.199999809265137,7.800000190734863,7.800000190734863,7.5,7.099999904632568,7.599999904632568,8.0,6.900000095367432,7.099999904632568,7.199999809265137,7.599999904632568,6.800000190734863,7.099999904632568,7.5,7.400000095367432,7.5,7.5,7.5,7.199999809265137,7.800000190734863,7.599999904632568,7.0,8.0,8.899999618530273,8.5,9.699999809265137,11.399999618530273,11.300000190734863,13.899999618530273,14.699999809265137,16.5,17.799999237060547,17.5,19.5,19.899999618530273,20.5,20.200000762939453,20.5,21.799999237060547,21.899999618530273,22.899999618530273,22.799999237060547,24.700000762939453,22.799999237060547,24.200000762939453,24.700000762939453,24.399999618530273,25.700000762939453,25.299999237060547,25.5,26.799999237060547,26.899999618530273,25.5,26.700000762939453,25.700000762939453,26.899999618530273,26.299999237060547,26.200000762939453,25.299999237060547,20.299999237060547,19.100000381469727,18.0,18.200000762939453,13.899999618530273,13.5,13.0,11.800000190734863,10.5,10.0,8.399999618530273,8.399999618530273,7.900000095367432,7.800000190734863,7.400000095367432,7.5,7.0,7.0,6.599999904632568,6.599999904632568,6.699999809265137,6.5,6.699999809265137,6.199999809265137,6.599999904632568,6.400000095367432,5.900000095367432,6.5,6.099999904632568,6.099999904632568,5.900000095367432,6.300000190734863,6.400000095367432,6.0,5.900000095367432,5.800000190734863,5.400000095367432,5.300000190734863,5.199999809265137,4.800000190734863,4.699999809265137,4.400000095367432,4.0,3.799999952316284,4.0,3.9000000953674316,3.700000047683716,4.199999809265137,4.300000190734863,4.5,4.599999904632568,5.300000190734863,4.699999809265137,5.0,4.800000190734863,4.5,5.5,4.900000095367432,5.300000190734863,5.099999904632568,5.0,5.0,5.099999904632568,4.900000095367432,4.800000190734863,5.599999904632568,4.800000190734863,4.900000095367432,5.400000095367432,5.0,5.300000190734863,5.699999809265137,5.300000190734863,4.599999904632568,4.699999809265137,4.300000190734863,4.300000190734863,4.900000095367432,5.099999904632568,5.400000095367432,9.100000381469727,9.100000381469727,9.899999618530273,10.300000190734863,11.100000381469727,11.800000190734863,12.5,10.600000381469727,12.800000190734863,14.600000381469727,11.800000190734863,12.199999809265137,10.600000381469727,10.0,9.0,7.199999809265137,4.300000190734863,4.0,3.5999999046325684,3.5,3.200000047683716,2.9000000953674316,2.4000000953674316,2.5999999046325684,2.5999999046325684,2.5,2.200000047683716,2.5999999046325684,3.0,3.9000000953674316,5.0,5.800000190734863,6.900000095367432,7.199999809265137,7.0,5.5,5.199999809265137,3.4000000953674316,3.0999999046325684,3.700000047683716,3.4000000953674316,3.799999952316284,4.0,3.799999952316284,4.0,3.9000000953674316,3.9000000953674316,4.400000095367432,4.099999904632568,4.099999904632568,3.799999952316284,3.5999999046325684,3.799999952316284,3.700000047683716,3.200000047683716,3.0999999046325684,3.0999999046325684,2.9000000953674316,2.700000047683716,2.799999952316284,2.4000000953674316,2.200000047683716,2.0999999046325684,2.0,1.7000000476837158,1.7000000476837158,1.5,1.399999976158142,1.2000000476837158,1.100000023841858,1.100000023841858,1.0,0.800000011920929,0.20000000298023224,0.800000011920929,1.2999999523162842,1.5,1.399999976158142,1.7999999523162842,2.4000000953674316,2.4000000953674316,2.700000047683716,2.0,1.7999999523162842,2.5,2.4000000953674316,2.0,2.200000047683716,2.5999999046325684,2.200000047683716,2.0999999046325684,2.799999952316284,2.5999999046325684,2.200000047683716,2.700000047683716,3.5999999046325684,3.0,2.9000000953674316,3.9000000953674316,3.5999999046325684,4.0,3.799999952316284,3.700000047683716,3.5,3.299999952316284,3.200000047683716,2.9000000953674316,2.799999952316284,2.4000000953674316,2.799999952316284,2.9000000953674316,2.5,2.4000000953674316,2.700000047683716,2.0999999046325684,2.0,2.299999952316284,2.700000047683716,2.4000000953674316,2.200000047683716,2.700000047683716,3.4000000953674316,3.9000000953674316,3.5999999046325684,3.700000047683716,3.5,3.5999999046325684,3.9000000953674316,4.400000095367432,4.5,4.5,4.699999809265137,4.699999809265137,5.099999904632568,5.5,5.199999809265137,4.800000190734863,5.0,4.300000190734863,3.700000047683716,4.0,4.0,4.900000095367432,5.900000095367432,6.599999904632568,7.699999809265137,9.100000381469727,7.900000095367432,8.600000381469727,6.900000095367432,6.5,5.900000095367432,6.099999904632568,6.5,6.5,8.199999809265137,7.699999809265137,8.199999809265137,8.5,7.900000095367432,8.300000190734863,8.100000381469727,7.599999904632568,7.199999809265137,7.099999904632568,6.599999904632568,6.900000095367432,6.5,5.699999809265137,6.099999904632568,6.099999904632568,5.5,5.400000095367432,5.5,5.300000190734863,5.099999904632568,5.400000095367432,5.5,5.199999809265137,4.699999809265137,5.0,5.300000190734863,4.400000095367432,4.599999904632568,4.800000190734863,5.900000095367432,5.900000095367432,5.599999904632568,5.599999904632568,6.400000095367432,5.900000095367432,5.599999904632568,6.699999809265137,6.199999809265137,6.199999809265137,6.300000190734863,6.900000095367432,6.5,6.900000095367432,6.900000095367432,6.800000190734863,6.800000190734863,6.800000190734863,7.599999904632568,7.400000095367432,7.599999904632568,8.600000381469727,8.300000190734863,9.800000190734863,8.899999618530273,8.699999809265137,8.100000381469727,8.800000190734863,8.5,8.300000190734863,7.699999809265137,8.5,8.5,7.800000190734863,7.800000190734863,8.300000190734863,8.0,7.900000095367432,7.599999904632568,8.199999809265137,7.900000095367432,7.699999809265137,8.100000381469727,8.0,8.600000381469727,8.0,8.300000190734863,8.300000190734863,8.899999618530273,9.100000381469727,10.5,11.0,13.0,12.600000381469727,16.200000762939453,16.5,17.399999618530273,20.0,20.799999237060547,21.399999618530273,20.899999618530273,23.200000762939453,21.799999237060547,21.600000381469727,22.700000762939453,24.399999618530273,23.600000381469727,24.100000381469727,26.299999237060547,25.399999618530273,25.100000381469727,25.700000762939453,26.299999237060547,26.200000762939453,26.100000381469727,26.5,27.5,27.700000762939453,27.5,27.0,28.200000762939453,27.600000381469727,27.799999237060547,28.100000381469727,26.399999618530273,21.799999237060547,20.799999237060547,18.700000762939453,17.399999618530273,14.699999809265137,13.899999618530273,14.300000190734863,11.899999618530273,12.199999809265137,11.300000190734863,9.899999618530273,9.600000381469727,10.0,9.600000381469727,8.100000381469727,9.100000381469727,8.699999809265137,8.300000190734863,8.699999809265137,7.900000095367432,8.300000190734863,8.699999809265137,7.800000190734863,7.800000190734863,8.199999809265137,8.600000381469727,7.699999809265137,8.100000381469727,7.599999904632568,8.199999809265137,7.099999904632568,8.0,7.900000095367432,7.0,6.900000095367432,7.0,6.400000095367432,6.099999904632568,6.0,5.199999809265137,5.900000095367432,5.199999809265137,4.699999809265137,5.0,5.699999809265137,5.199999809265137,5.599999904632568,6.699999809265137,5.699999809265137,6.300000190734863,6.400000095367432,6.0,6.099999904632568,6.300000190734863,6.300000190734863,6.900000095367432,6.800000190734863,7.0,7.099999904632568,7.0,7.300000190734863,7.099999904632568,6.400000095367432,6.900000095367432,7.099999904632568,6.5,6.599999904632568,6.699999809265137,6.599999904632568,6.0,6.900000095367432,7.699999809265137,6.599999904632568,5.900000095367432,5.599999904632568,5.400000095367432,5.300000190734863,6.5,5.800000190734863,7.5,9.600000381469727,10.199999809265137,11.0,11.899999618530273,12.199999809265137,12.699999809265137,12.899999618530273,12.600000381469727,12.899999618530273,14.600000381469727,13.0,13.5,11.399999618530273,10.300000190734863,9.800000190734863,7.400000095367432,5.300000190734863,5.099999904632568,4.5,4.300000190734863,4.0,3.9000000953674316,3.299999952316284,3.799999952316284,4.099999904632568,3.5999999046325684,2.4000000953674316,3.200000047683716,3.799999952316284,4.300000190734863,5.0,6.0,7.800000190734863,7.400000095367432,7.5,6.300000190734863,6.0,4.199999809265137,3.799999952316284,4.5,4.300000190734863,4.699999809265137,4.699999809265137,4.900000095367432,6.800000190734863,6.099999904632568,5.599999904632568,6.699999809265137,5.900000095367432,5.5,6.199999809265137,5.300000190734863,5.300000190734863,5.400000095367432,5.0,4.800000190734863,4.800000190734863,4.800000190734863,4.099999904632568,4.800000190734863,4.699999809265137,4.0,5.400000095367432,4.5,3.4000000953674316,2.700000047683716,2.9000000953674316,2.799999952316284,2.200000047683716,1.7999999523162842,1.399999976158142,1.5,1.5,0.800000011920929,0.20000000298023224,0.8999999761581421,1.399999976158142,1.2000000476837158,2.0,2.5,2.700000047683716,3.299999952316284,3.200000047683716,2.5,2.799999952316284,2.799999952316284,2.9000000953674316,2.9000000953674316,3.299999952316284,2.700000047683716,3.0999999046325684,4.0,3.5999999046325684,3.4000000953674316,4.199999809265137,4.0,3.799999952316284,4.400000095367432,5.300000190734863,4.199999809265137,4.699999809265137,4.5,4.800000190734863,4.5,4.699999809265137,4.199999809265137,4.5,5.099999904632568,4.099999904632568,5.800000190734863,6.099999904632568,3.9000000953674316,3.700000047683716,4.599999904632568,3.799999952316284,2.4000000953674316,3.4000000953674316,4.199999809265137,3.0999999046325684,3.0,3.299999952316284,3.700000047683716,4.400000095367432,3.5,4.400000095367432,4.599999904632568,5.300000190734863,5.0,5.5,6.400000095367432,6.400000095367432,7.0,6.900000095367432,6.900000095367432,7.099999904632568,6.900000095367432,6.5,5.699999809265137,6.5,6.0,5.300000190734863,5.900000095367432,7.099999904632568,5.699999809265137,8.100000381469727,8.600000381469727,9.100000381469727,9.100000381469727,8.800000190734863,8.5,8.699999809265137,8.100000381469727,9.100000381469727,8.0,8.199999809265137,8.899999618530273,9.100000381469727,10.199999809265137,10.199999809265137,9.800000190734863,10.100000381469727,9.699999809265137,9.199999809265137,8.800000190734863,8.5,8.0,8.399999618530273,8.300000190734863,7.5,7.699999809265137,8.0,7.300000190734863,7.199999809265137,7.599999904632568,7.900000095367432,7.0,7.199999809265137,7.699999809265137,7.0,6.800000190734863,6.900000095367432,6.0,5.5,6.199999809265137,5.199999809265137,6.800000190734863,7.300000190734863,7.0,7.199999809265137,7.900000095367432,7.5,8.399999618530273,7.800000190734863,7.5,8.0,8.300000190734863,8.800000190734863,8.300000190734863,8.800000190734863,8.600000381469727,8.699999809265137,8.899999618530273,8.399999618530273,9.399999618530273,9.300000190734863,9.100000381469727,10.100000381469727,9.5,11.199999809265137,9.699999809265137,10.399999618530273,9.600000381469727,9.300000190734863,9.600000381469727,9.100000381469727,9.300000190734863,9.100000381469727,9.399999618530273,9.5,9.100000381469727,9.699999809265137,9.600000381469727,9.0,8.300000190734863,9.100000381469727,8.5,9.399999618530273,9.600000381469727,9.199999809265137,9.699999809265137,9.899999618530273,9.800000190734863,9.0,9.300000190734863,9.899999618530273,11.699999809265137,11.699999809265137,12.300000190734863,14.0,16.200000762939453,16.200000762939453,18.600000381469727,21.100000381469727,20.899999618530273,18.899999618530273,21.200000762939453,23.399999618530273,21.200000762939453,22.0,23.200000762939453,24.600000381469727,22.600000381469727,24.200000762939453,25.5,26.399999618530273,26.399999618530273,26.5,27.100000381469727,28.700000762939453,27.600000381469727,28.200000762939453,29.100000381469727,28.899999618530273,28.5,28.899999618530273,29.399999618530273,28.600000381469727,28.700000762939453,28.799999237060547,28.299999237060547,21.399999618530273,21.5,20.100000381469727,18.399999618530273,17.299999237060547,15.600000381469727,15.5,14.0,14.199999809265137,12.399999618530273,10.800000190734863,10.199999809265137,10.699999809265137,10.300000190734863,9.899999618530273,10.699999809265137,10.100000381469727,9.600000381469727,9.899999618530273,10.100000381469727,9.800000190734863,9.300000190734863,8.699999809265137,9.600000381469727,8.699999809265137,8.600000381469727,9.199999809265137,9.199999809265137,8.600000381469727,9.100000381469727,8.699999809265137,8.800000190734863,8.5,8.399999618530273,8.399999618530273,7.900000095367432,7.599999904632568,7.0,7.400000095367432,6.5,6.300000190734863,5.800000190734863,5.900000095367432,5.900000095367432,5.0,5.900000095367432,5.0,5.800000190734863,5.900000095367432,6.0,5.699999809265137,6.099999904632568,6.0,6.199999809265137,6.599999904632568,6.699999809265137,7.400000095367432,6.599999904632568,7.099999904632568,6.699999809265137,7.0,6.900000095367432,6.599999904632568,7.099999904632568,7.5,7.199999809265137,7.099999904632568,7.0,7.199999809265137,7.800000190734863,7.5,7.900000095367432,7.900000095367432,6.900000095367432,7.300000190734863,6.099999904632568,6.699999809265137,6.400000095367432,6.599999904632568,6.699999809265137,10.5,11.600000381469727,11.300000190734863,11.699999809265137,11.600000381469727,11.899999618530273,12.600000381469727,13.100000381469727,13.100000381469727,14.300000190734863,13.300000190734863,12.100000381469727,12.0,10.600000381469727,9.300000190734863,8.100000381469727,6.599999904632568,5.300000190734863,5.599999904632568,5.0,4.800000190734863,4.300000190734863,4.0,3.9000000953674316,4.099999904632568,3.5,3.299999952316284,3.5,3.799999952316284,4.300000190734863,5.5,6.199999809265137,6.800000190734863,7.300000190734863,8.399999618530273,6.199999809265137,6.5,4.5,4.300000190734863,4.900000095367432,4.5,4.800000190734863,5.099999904632568,5.900000095367432,5.300000190734863,6.199999809265137,5.5,6.699999809265137,6.599999904632568,6.099999904632568,5.300000190734863,4.900000095367432,5.300000190734863,5.300000190734863,5.199999809265137,5.0,4.900000095367432,4.699999809265137,5.0,4.699999809265137,4.5,4.199999809265137,4.099999904632568,4.0,3.200000047683716,3.0999999046325684,2.700000047683716,2.4000000953674316,2.200000047683716,2.5,2.299999952316284,1.7999999523162842,1.7000000476837158,1.100000023841858,0.800000011920929,0.20000000298023224,0.800000011920929,1.100000023841858,1.7999999523162842,2.4000000953674316,3.299999952316284,3.4000000953674316,2.5,2.4000000953674316,3.5,3.5,2.9000000953674316,3.200000047683716,3.9000000953674316,3.9000000953674316,2.9000000953674316,4.800000190734863,4.0,3.799999952316284,4.699999809265137,5.599999904632568,6.0,5.0,5.199999809265137,5.300000190734863,5.699999809265137,5.0,5.300000190734863,5.0,5.099999904632568,4.699999809265137,5.099999904632568,4.300000190734863,3.799999952316284,5.900000095367432,4.800000190734863,3.0999999046325684,4.0,4.400000095367432,3.0999999046325684,3.5999999046325684,3.5999999046325684,3.700000047683716,3.200000047683716,2.799999952316284,3.4000000953674316,4.5,4.400000095367432,4.699999809265137,4.699999809265137,5.0,5.199999809265137,5.800000190734863,5.699999809265137,6.400000095367432,6.0,6.599999904632568,6.400000095367432,7.0,7.099999904632568,6.199999809265137,6.0,6.099999904632568,6.5,5.199999809265137,4.900000095367432,4.599999904632568,6.199999809265137,6.400000095367432,7.900000095367432,7.900000095367432,10.699999809265137,9.800000190734863,9.0,8.800000190734863,8.699999809265137,7.800000190734863,8.699999809265137,7.900000095367432,8.399999618530273,9.699999809265137,10.300000190734863,10.0,10.199999809265137,10.399999618530273,10.0,10.399999618530273,10.0,9.800000190734863,9.5,8.899999618530273,8.600000381469727,8.699999809265137,8.899999618530273,8.0,8.199999809265137,7.599999904632568,7.900000095367432,7.5,7.900000095367432,7.699999809265137,7.5,7.0,7.300000190734863,7.5,6.5,6.400000095367432,7.099999904632568,7.099999904632568,7.699999809265137,7.599999904632568,8.300000190734863,8.300000190734863,8.600000381469727,9.0,8.399999618530273,8.600000381469727,8.5,8.300000190734863,8.5,8.899999618530273,9.300000190734863,8.600000381469727,9.399999618530273,9.300000190734863,9.5,9.699999809265137,9.699999809265137,10.600000381469727,10.0,9.5,11.199999809265137,11.100000381469727,11.800000190734863,11.699999809265137,11.300000190734863,11.300000190734863,11.100000381469727,11.100000381469727,10.399999618530273,10.0,10.5,10.899999618530273,9.800000190734863,10.199999809265137,10.300000190734863,10.100000381469727,10.300000190734863,9.5,10.5,10.0,10.600000381469727,11.100000381469727,10.600000381469727,10.699999809265137,11.199999809265137,10.899999618530273,11.5,11.800000190734863,11.800000190734863,11.800000190734863,14.600000381469727,14.800000190734863,14.899999618530273,17.100000381469727,17.600000381469727,19.399999618530273,20.899999618530273,19.799999237060547,20.0,21.299999237060547,21.100000381469727,20.100000381469727,21.700000762939453,21.600000381469727,22.0,22.899999618530273,22.899999618530273,23.899999618530273,23.899999618530273,24.899999618530273,24.600000381469727,25.299999237060547,26.100000381469727,25.600000381469727,26.700000762939453,27.700000762939453,27.299999237060547,27.5,28.0,27.399999618530273,27.5,26.5,27.0,27.799999237060547,23.899999618530273,21.600000381469727,18.700000762939453,19.799999237060547,18.200000762939453,18.5,15.600000381469727,15.899999618530273,15.199999809265137,13.199999809265137,12.5,12.5,12.800000190734863,11.300000190734863,11.199999809265137,11.699999809265137,11.0,10.899999618530273,10.899999618530273,10.100000381469727,9.5,10.399999618530273,10.399999618530273,8.899999618530273,9.899999618530273,10.199999809265137,9.399999618530273,9.100000381469727,10.0,9.899999618530273,9.5,9.5,10.199999809265137,8.699999809265137,9.899999618530273,8.699999809265137,8.100000381469727,7.800000190734863,6.699999809265137,7.300000190734863,8.0,7.400000095367432,5.800000190734863,6.5,6.199999809265137,6.5,7.0,7.699999809265137,8.5,7.099999904632568,6.699999809265137,7.900000095367432,7.599999904632568,10.600000381469727,8.399999618530273,8.300000190734863,9.5,8.0,8.199999809265137,8.199999809265137,7.800000190734863,9.600000381469727,7.800000190734863,7.800000190734863,9.0,8.300000190734863,7.300000190734863,8.199999809265137,8.300000190734863,7.099999904632568,8.0,9.199999809265137,9.300000190734863,8.199999809265137,7.300000190734863,6.5,5.900000095367432,7.0,7.400000095367432,7.5,10.300000190734863,12.899999618530273,12.600000381469727,12.600000381469727,13.199999809265137,13.399999618530273,13.699999809265137,12.399999618530273,13.600000381469727,14.100000381469727,12.899999618530273,13.300000190734863,11.300000190734863,11.5,9.600000381469727,8.399999618530273,5.599999904632568,5.5,5.699999809265137,4.900000095367432,4.800000190734863,4.5,4.0,4.300000190734863,5.0,4.900000095367432,4.300000190734863,4.099999904632568,3.299999952316284,4.0,5.599999904632568,5.5,7.199999809265137,7.099999904632568,7.5,6.300000190734863,5.400000095367432,4.800000190734863,5.5,5.300000190734863,6.099999904632568,6.699999809265137,6.300000190734863,7.0,7.599999904632568,7.199999809265137,8.300000190734863,8.199999809265137,8.0,7.900000095367432,7.599999904632568,8.0,7.199999809265137,7.199999809265137,7.699999809265137,7.300000190734863,6.800000190734863,6.800000190734863,7.300000190734863,6.5,6.099999904632568,6.599999904632568,4.599999904632568,4.800000190734863,4.900000095367432,4.699999809265137,3.700000047683716,3.9000000953674316,3.9000000953674316,4.0,3.799999952316284,3.0,2.0,2.5999999046325684,1.5,0.800000011920929,0.20000000298023224,0.8999999761581421,2.0,2.700000047683716,3.0,3.5,3.200000047683716,2.200000047683716,3.4000000953674316,4.199999809265137,4.099999904632568,3.5999999046325684,5.0,5.199999809265137,4.199999809265137,4.5,5.199999809265137,4.800000190734863,5.400000095367432,6.300000190734863,6.699999809265137,6.5,6.5,6.599999904632568,7.400000095367432,7.199999809265137,8.399999618530273,6.699999809265137,6.099999904632568,5.400000095367432,6.400000095367432,6.800000190734863,5.199999809265137,6.300000190734863,6.199999809265137,5.099999904632568,5.199999809265137,5.5,4.900000095367432,5.0,4.900000095367432,4.900000095367432,3.799999952316284,4.0,4.300000190734863,5.199999809265137,5.800000190734863,6.400000095367432,6.300000190734863,7.400000095367432,6.5,8.100000381469727,8.300000190734863,8.600000381469727,8.199999809265137,9.0,8.300000190734863,9.300000190734863,9.100000381469727,9.100000381469727,6.900000095367432,7.900000095367432,8.300000190734863,6.900000095367432,6.900000095367432,6.400000095367432,7.5,7.199999809265137,8.5,9.600000381469727,10.899999618530273,12.199999809265137,10.800000190734863,10.800000190734863,11.0,9.300000190734863,10.399999618530273,9.600000381469727,10.0,10.0,10.199999809265137,9.899999618530273,10.699999809265137,11.399999618530273,11.800000190734863,12.600000381469727,12.199999809265137,10.899999618530273,10.399999618530273,9.699999809265137,9.5,9.800000190734863,9.399999618530273,9.0,9.5,8.699999809265137,9.199999809265137,9.600000381469727,9.5,8.699999809265137,9.0,8.5,8.699999809265137,8.600000381469727,9.5,8.899999618530273,7.199999809265137,9.100000381469727,8.300000190734863,10.300000190734863,10.100000381469727,8.899999618530273,9.699999809265137,10.100000381469727,10.199999809265137,9.800000190734863,9.899999618530273,9.600000381469727,9.800000190734863,10.300000190734863,9.899999618530273,10.0,11.100000381469727,11.199999809265137,10.300000190734863,10.699999809265137,10.800000190734863,12.100000381469727,11.100000381469727,11.5,11.899999618530273,13.0,13.699999809265137,12.800000190734863,13.5,12.600000381469727,12.399999618530273,11.600000381469727,11.399999618530273,11.0,11.300000190734863,11.699999809265137,11.0,10.899999618530273,11.699999809265137,11.399999618530273,11.699999809265137,10.5,11.100000381469727,11.100000381469727,11.600000381469727,10.300000190734863,11.399999618530273,11.300000190734863,11.699999809265137,11.199999809265137,11.600000381469727,13.0,12.399999618530273,12.699999809265137,14.600000381469727,15.800000190734863,14.699999809265137,17.5,17.700000762939453,18.399999618530273,20.799999237060547,19.899999618530273,21.5,22.399999618530273,22.399999618530273,21.299999237060547,21.5,22.600000381469727,23.399999618530273,23.899999618530273,23.799999237060547,23.700000762939453,24.799999237060547,24.299999237060547,25.700000762939453,25.700000762939453,25.799999237060547,25.700000762939453,26.200000762939453,27.600000381469727,26.200000762939453,26.5,27.299999237060547,27.200000762939453,27.399999618530273,27.600000381469727,26.799999237060547,27.399999618530273,21.0,20.700000762939453,19.600000381469727,17.799999237060547,16.100000381469727,15.300000190734863,13.399999618530273,12.699999809265137,12.600000381469727,10.800000190734863,10.199999809265137,10.600000381469727,10.600000381469727,9.5,8.800000190734863,8.899999618530273,9.100000381469727,8.5,8.100000381469727,9.0,8.399999618530273,7.800000190734863,7.699999809265137,7.5,7.900000095367432,7.800000190734863,7.0,7.300000190734863,7.400000095367432,6.599999904632568,6.599999904632568,7.0,7.900000095367432,7.400000095367432,6.699999809265137,6.0,6.300000190734863,5.699999809265137,6.5,5.699999809265137,5.599999904632568,5.0,4.699999809265137,4.800000190734863,4.900000095367432,4.900000095367432,5.199999809265137,5.699999809265137,5.199999809265137,5.599999904632568,5.400000095367432,5.900000095367432,6.199999809265137,6.0,6.099999904632568,6.400000095367432,6.900000095367432,6.199999809265137,6.300000190734863,6.5,5.800000190734863,5.599999904632568,5.699999809265137,6.099999904632568,5.800000190734863,5.900000095367432,5.800000190734863,5.800000190734863,5.900000095367432,5.199999809265137,6.199999809265137,6.599999904632568,6.199999809265137,5.599999904632568,5.699999809265137,4.900000095367432,4.599999904632568,5.5,5.5,6.199999809265137,8.300000190734863,9.899999618530273,10.600000381469727,11.100000381469727,12.300000190734863,12.0,13.899999618530273,13.0,14.199999809265137,15.100000381469727,13.699999809265137,12.699999809265137,11.699999809265137,9.199999809265137,9.199999809265137,7.699999809265137,5.300000190734863,5.0,4.400000095367432,4.099999904632568,4.599999904632568,3.5999999046325684,2.799999952316284,3.0999999046325684,3.700000047683716,3.0,2.9000000953674316,3.200000047683716,4.699999809265137,4.5,4.800000190734863,5.5,6.400000095367432,7.099999904632568,7.0,5.5,5.300000190734863,3.5999999046325684,3.0999999046325684,3.799999952316284,4.099999904632568,4.599999904632568,4.199999809265137,4.599999904632568,5.0,5.599999904632568,5.699999809265137,6.699999809265137,6.300000190734863,5.699999809265137,5.599999904632568,5.199999809265137,5.099999904632568,5.599999904632568,5.599999904632568,5.400000095367432,5.300000190734863,4.5,4.400000095367432,4.699999809265137,4.099999904632568,3.700000047683716,3.799999952316284,3.299999952316284,4.099999904632568,3.299999952316284,3.4000000953674316,3.0,2.799999952316284,2.200000047683716,1.7999999523162842,1.899999976158142,1.7999999523162842,1.399999976158142,1.399999976158142,1.2999999523162842,0.8999999761581421,0.20000000298023224,0.8999999761581421,1.7999999523162842,1.7000000476837158,2.0,1.7000000476837158,1.399999976158142,2.0999999046325684,1.7000000476837158,1.7000000476837158,2.299999952316284,3.0,2.299999952316284,2.799999952316284,3.5999999046325684,3.5,3.4000000953674316,3.9000000953674316,5.0,4.699999809265137,4.0,4.099999904632568,4.300000190734863,4.800000190734863,4.900000095367432,5.099999904632568,4.400000095367432,4.699999809265137,4.199999809265137,4.300000190734863,4.599999904632568,4.0,4.300000190734863,4.199999809265137,3.700000047683716,3.0999999046325684,3.5,3.4000000953674316,3.4000000953674316,3.5,3.5,3.200000047683716,3.0,3.299999952316284,3.9000000953674316,5.0,4.099999904632568,4.0,4.300000190734863,4.400000095367432,4.900000095367432,4.800000190734863,6.099999904632568,6.099999904632568,6.199999809265137,6.099999904632568,7.400000095367432,6.800000190734863,6.300000190734863,6.400000095367432,6.0,5.699999809265137,5.300000190734863,4.599999904632568,4.699999809265137,6.0,7.099999904632568,8.0,8.399999618530273,10.399999618530273,9.699999809265137,8.300000190734863,8.300000190734863,7.699999809265137,7.400000095367432,7.699999809265137,7.900000095367432,8.0,9.100000381469727,9.5,10.199999809265137,10.600000381469727,10.0,10.5,9.899999618530273,9.899999618530273,8.800000190734863,8.100000381469727,8.0,8.899999618530273,8.300000190734863,7.099999904632568,7.199999809265137,7.099999904632568,6.199999809265137,6.599999904632568,6.800000190734863,6.300000190734863,6.300000190734863,5.800000190734863,6.300000190734863,6.0,5.800000190734863,6.099999904632568,6.0,5.300000190734863,6.300000190734863,6.5,7.0,6.699999809265137,6.199999809265137,6.599999904632568,7.400000095367432,6.699999809265137,6.400000095367432,7.800000190734863,7.699999809265137,7.400000095367432,6.800000190734863,8.600000381469727,7.5,8.600000381469727,8.800000190734863,8.600000381469727,9.199999809265137,8.5,9.300000190734863,8.5,9.399999618530273,10.0,9.899999618530273,10.399999618530273,9.699999809265137,9.899999618530273,9.5,9.600000381469727,9.399999618530273,9.0,9.699999809265137,9.100000381469727,9.399999618530273,9.199999809265137,8.899999618530273,9.600000381469727,9.199999809265137,8.699999809265137,8.300000190734863,9.100000381469727,9.800000190734863,8.899999618530273,8.800000190734863,10.100000381469727,8.600000381469727,8.399999618530273,9.899999618530273,9.5,9.300000190734863,10.199999809265137,11.5,13.0,14.399999618530273,14.199999809265137,18.0,18.799999237060547,20.899999618530273,22.5,21.600000381469727,21.100000381469727,22.5,23.299999237060547,22.200000762939453,22.600000381469727,23.100000381469727,25.0,25.399999618530273,23.700000762939453,25.600000381469727,26.299999237060547,25.799999237060547,25.700000762939453,27.200000762939453,28.100000381469727,27.700000762939453,26.899999618530273,28.399999618530273,28.700000762939453,27.899999618530273,29.100000381469727,27.899999618530273,28.100000381469727,28.100000381469727,27.399999618530273,27.200000762939453,19.299999237060547,19.0,18.200000762939453,17.700000762939453,15.5,14.899999618530273,14.100000381469727,13.300000190734863,12.800000190734863,11.600000381469727,10.199999809265137,9.899999618530273,10.199999809265137,10.0,8.899999618530273,9.800000190734863,9.100000381469727,8.399999618530273,8.800000190734863,8.699999809265137,9.300000190734863,8.300000190734863,8.199999809265137,8.100000381469727,8.899999618530273,7.900000095367432,7.800000190734863,9.0,8.399999618530273,8.199999809265137,8.5,9.199999809265137,8.699999809265137,8.300000190734863,7.199999809265137,7.300000190734863,7.800000190734863,6.099999904632568,6.599999904632568,6.099999904632568,6.199999809265137,6.0,6.300000190734863,5.400000095367432,6.400000095367432,6.800000190734863,5.400000095367432,6.300000190734863,6.400000095367432,6.199999809265137,6.099999904632568,6.699999809265137,6.5,6.400000095367432,6.800000190734863,6.900000095367432,7.199999809265137,6.800000190734863,7.199999809265137,7.099999904632568,7.0,6.599999904632568,7.699999809265137,6.800000190734863,6.300000190734863,7.099999904632568,7.199999809265137,6.599999904632568,7.0,7.300000190734863,7.400000095367432,7.900000095367432,8.0,6.400000095367432,7.099999904632568,6.300000190734863,6.5,6.199999809265137,6.5,7.400000095367432,10.199999809265137,10.899999618530273,11.600000381469727,11.899999618530273,12.899999618530273,12.300000190734863,13.0,13.5,12.899999618530273,15.0,14.300000190734863,13.300000190734863,12.100000381469727,10.5,9.300000190734863,8.300000190734863,6.300000190734863,5.5,5.5,5.599999904632568,5.5,4.699999809265137,4.199999809265137,5.199999809265137,4.800000190734863,3.9000000953674316,3.799999952316284,4.0,3.4000000953674316,3.5999999046325684,5.199999809265137,6.5,7.400000095367432,7.800000190734863,8.800000190734863,7.5,7.599999904632568,4.800000190734863,4.900000095367432,5.900000095367432,5.300000190734863,5.099999904632568,5.900000095367432,6.400000095367432,5.5,6.400000095367432,6.300000190734863,6.900000095367432,7.300000190734863,6.699999809265137,5.699999809265137,6.300000190734863,6.099999904632568,5.699999809265137,5.599999904632568,6.099999904632568,5.800000190734863,5.199999809265137,5.0,5.099999904632568,5.0,4.400000095367432,4.599999904632568,4.900000095367432,4.699999809265137,4.099999904632568,3.5,3.4000000953674316,3.700000047683716,3.299999952316284,3.4000000953674316,2.700000047683716,2.799999952316284,2.299999952316284,2.5,1.899999976158142,1.600000023841858,0.800000011920929,0.20000000298023224,0.8999999761581421,1.7000000476837158,2.4000000953674316,1.5,2.299999952316284,3.200000047683716,2.700000047683716,2.799999952316284,3.5,4.199999809265137,3.700000047683716,3.4000000953674316,4.900000095367432,5.099999904632568,4.099999904632568,5.0,5.900000095367432,5.099999904632568,4.599999904632568,5.599999904632568,5.699999809265137,5.300000190734863,5.400000095367432,5.800000190734863,5.300000190734863,5.0,4.699999809265137,5.800000190734863,4.5,4.900000095367432,5.400000095367432,5.099999904632568,4.199999809265137,4.300000190734863,4.900000095367432,4.599999904632568,3.700000047683716,4.300000190734863,4.5,4.099999904632568,3.700000047683716,4.199999809265137,4.900000095367432,5.5,5.300000190734863,5.099999904632568,5.800000190734863,5.900000095367432,6.099999904632568,6.300000190734863,6.800000190734863,6.699999809265137,7.099999904632568,7.199999809265137,7.800000190734863,7.900000095367432,7.0,6.800000190734863,6.699999809265137,7.0,6.599999904632568,5.900000095367432,6.0,7.699999809265137,6.400000095367432,8.100000381469727,8.5,10.0,9.699999809265137,8.600000381469727,9.899999618530273,9.699999809265137,8.300000190734863,8.699999809265137,8.100000381469727,8.5,9.300000190734863,9.5,9.399999618530273,9.699999809265137,10.5,10.5,10.5,10.199999809265137,9.199999809265137,9.0,8.899999618530273,8.399999618530273,8.600000381469727,8.199999809265137,8.399999618530273,8.300000190734863,7.800000190734863,7.800000190734863,8.100000381469727,7.599999904632568,7.900000095367432,7.800000190734863,7.300000190734863,7.699999809265137,7.5,8.100000381469727,7.099999904632568,6.0,7.0,6.800000190734863,7.699999809265137,8.100000381469727,7.800000190734863,7.5,8.699999809265137,9.199999809265137,8.399999618530273,8.5,8.300000190734863,8.699999809265137,8.800000190734863,9.0,8.699999809265137,8.899999618530273,9.600000381469727,9.399999618530273,9.300000190734863,8.899999618530273,9.800000190734863,9.399999618530273,9.899999618530273,10.199999809265137,10.5,10.899999618530273,10.100000381469727,9.899999618530273,9.800000190734863,9.699999809265137,9.800000190734863,9.399999618530273,9.399999618530273,9.800000190734863,10.399999618530273,9.5,9.5,10.199999809265137,10.399999618530273,9.199999809265137,9.699999809265137,10.5,8.899999618530273,9.199999809265137,11.0,10.5,9.399999618530273,9.800000190734863,10.100000381469727,11.800000190734863,11.600000381469727,12.0,12.399999618530273,13.899999618530273,14.199999809265137,14.600000381469727,18.0,18.600000381469727,19.899999618530273,21.5,19.799999237060547,19.5,21.799999237060547,22.0,19.799999237060547,20.899999618530273,22.799999237060547,23.399999618530273,23.299999237060547,23.399999618530273,25.399999618530273,24.799999237060547,24.200000762939453,25.399999618530273,26.700000762939453,25.899999618530273,26.299999237060547,27.100000381469727,27.600000381469727,26.899999618530273,28.200000762939453,28.0,27.5,27.299999237060547,27.5,27.5,27.600000381469727,19.5,18.200000762939453,18.700000762939453,17.700000762939453,15.199999809265137,15.399999618530273,13.100000381469727,12.899999618530273,11.199999809265137,10.600000381469727,9.300000190734863,8.399999618530273,8.600000381469727,8.600000381469727,7.900000095367432,8.100000381469727,7.800000190734863,7.800000190734863,7.099999904632568,7.099999904632568,7.5,6.800000190734863,6.699999809265137,6.300000190734863,6.800000190734863,6.5,6.400000095367432,6.199999809265137,6.400000095367432,6.400000095367432,6.5,6.300000190734863,6.300000190734863,6.699999809265137,6.5,6.099999904632568,5.699999809265137,5.199999809265137,4.900000095367432,4.699999809265137,5.199999809265137,4.800000190734863,4.099999904632568,4.400000095367432,4.099999904632568,4.699999809265137,3.9000000953674316,4.699999809265137,4.599999904632568,4.300000190734863,4.5,5.300000190734863,5.0,5.800000190734863,5.5,5.5,6.0,5.099999904632568,5.099999904632568,5.199999809265137,5.099999904632568,5.199999809265137,4.800000190734863,5.099999904632568,5.099999904632568,4.599999904632568,4.900000095367432,4.800000190734863,5.400000095367432,4.900000095367432,5.300000190734863,5.800000190734863,5.900000095367432,5.800000190734863,5.099999904632568,5.0,4.099999904632568,5.0,4.599999904632568,5.300000190734863,9.0,9.399999618530273,10.300000190734863,10.399999618530273,10.800000190734863,11.699999809265137,11.699999809265137,10.699999809265137,12.199999809265137,14.0,11.800000190734863,12.0,10.100000381469727,9.600000381469727,6.800000190734863,6.0,3.5999999046325684,3.4000000953674316,3.0999999046325684,2.5999999046325684,2.9000000953674316,3.0,2.799999952316284,2.9000000953674316,3.0,3.200000047683716,2.799999952316284,2.799999952316284,3.200000047683716,3.9000000953674316,4.099999904632568,5.099999904632568,5.699999809265137,5.400000095367432,5.800000190734863,4.599999904632568,4.900000095367432,3.200000047683716,3.0,3.5999999046325684,3.9000000953674316,4.400000095367432,4.099999904632568,4.599999904632568,4.400000095367432,4.699999809265137,5.5,5.699999809265137,5.099999904632568,5.099999904632568,4.5,5.199999809265137,5.099999904632568,4.5,4.699999809265137,5.099999904632568,4.900000095367432,4.199999809265137,4.199999809265137,4.0,4.099999904632568,3.9000000953674316,4.099999904632568,3.9000000953674316,3.700000047683716,3.5,2.9000000953674316,3.0999999046325684,3.0999999046325684,2.9000000953674316,3.200000047683716,2.799999952316284,2.700000047683716,2.299999952316284,2.200000047683716,2.0,2.0,1.2000000476837158,0.800000011920929,0.20000000298023224,0.800000011920929,1.0,1.2999999523162842,1.2000000476837158,1.399999976158142,1.7000000476837158,2.4000000953674316,1.7000000476837158,2.0999999046325684,2.4000000953674316,3.0999999046325684,3.0,2.799999952316284,3.299999952316284,2.9000000953674316,3.299999952316284,3.9000000953674316,3.799999952316284,3.4000000953674316,4.0,4.300000190734863,4.5,5.0,4.0,4.099999904632568,3.4000000953674316,4.0,3.5999999046325684,3.0999999046325684,3.200000047683716,3.5,3.200000047683716,3.299999952316284,4.0,3.5999999046325684,3.200000047683716,3.4000000953674316,3.9000000953674316,3.299999952316284,3.0999999046325684,3.5,3.9000000953674316,4.400000095367432,4.0,4.300000190734863,4.900000095367432,4.5,5.199999809265137,5.199999809265137,5.0,5.400000095367432,5.599999904632568,5.599999904632568,6.300000190734863,6.099999904632568,5.900000095367432,5.5,5.5,5.5,5.099999904632568,5.0,5.599999904632568,5.599999904632568,6.300000190734863,7.0,7.300000190734863,9.0,8.399999618530273,7.800000190734863,7.199999809265137,6.900000095367432,6.599999904632568,7.0,6.699999809265137,7.099999904632568,7.800000190734863,8.0,8.199999809265137,8.699999809265137,8.899999618530273,9.100000381469727,8.800000190734863,8.800000190734863,7.599999904632568,7.5,7.099999904632568,7.199999809265137,7.0,6.5,6.699999809265137,6.800000190734863,6.0,5.699999809265137,6.400000095367432,6.0,5.800000190734863,5.800000190734863,5.800000190734863,5.300000190734863,5.800000190734863,6.0,5.699999809265137,4.800000190734863,5.5,5.599999904632568,6.099999904632568,6.300000190734863,6.0,6.099999904632568,6.599999904632568,6.400000095367432,6.599999904632568,6.699999809265137,6.5,6.199999809265137,6.900000095367432,7.0,6.599999904632568,7.5,8.0,7.599999904632568,7.5,7.400000095367432,8.300000190734863,8.399999618530273,8.0,9.800000190734863,10.100000381469727,10.5,10.600000381469727,10.100000381469727,8.399999618530273,8.5,9.100000381469727,8.100000381469727,8.399999618530273,8.199999809265137,8.699999809265137,7.699999809265137,7.699999809265137,7.599999904632568,9.0,7.599999904632568,7.599999904632568,8.100000381469727,7.5,7.800000190734863,8.199999809265137,8.399999618530273,8.199999809265137,8.100000381469727,8.100000381469727,8.5,9.300000190734863,8.899999618530273,10.399999618530273,11.199999809265137,13.0,12.800000190734863,17.0,17.600000381469727,18.399999618530273,19.100000381469727,19.899999618530273,19.5,22.0,21.399999618530273,20.5,21.200000762939453,21.399999618530273,22.899999618530273,23.0,23.200000762939453,24.899999618530273,24.399999618530273,23.700000762939453,24.799999237060547,26.399999618530273,26.100000381469727,26.100000381469727,27.0,27.5,25.799999237060547,27.299999237060547,27.700000762939453,25.0,27.299999237060547,26.799999237060547,26.399999618530273,27.299999237060547,21.0,20.200000762939453,17.799999237060547,17.100000381469727,14.399999618530273,16.100000381469727,14.300000190734863,12.100000381469727,11.399999618530273,10.899999618530273,9.300000190734863,8.0,8.699999809265137,8.399999618530273,7.300000190734863,6.900000095367432,7.0,7.199999809265137,6.300000190734863,6.800000190734863,6.900000095367432,6.400000095367432,5.800000190734863,6.199999809265137,6.800000190734863,5.800000190734863,5.900000095367432,6.400000095367432,6.099999904632568,5.599999904632568,5.599999904632568,6.300000190734863,5.599999904632568,5.599999904632568,5.699999809265137,5.400000095367432,5.400000095367432,5.300000190734863,4.599999904632568,4.300000190734863,4.5,4.0,3.9000000953674316,3.5999999046325684,3.700000047683716,3.9000000953674316,4.099999904632568,4.0,3.5999999046325684,3.799999952316284,4.099999904632568,4.400000095367432,4.800000190734863,5.099999904632568,4.699999809265137,4.699999809265137,4.599999904632568,4.599999904632568,4.099999904632568,4.900000095367432,4.5,4.599999904632568,4.599999904632568,4.800000190734863,4.699999809265137,4.300000190734863,4.699999809265137,4.300000190734863,5.199999809265137,4.699999809265137,5.099999904632568,5.400000095367432,5.300000190734863,4.699999809265137,4.599999904632568,4.099999904632568,3.5999999046325684,4.0,4.099999904632568,4.400000095367432,7.300000190734863,9.399999618530273,10.699999809265137,11.100000381469727,10.899999618530273,11.600000381469727,12.199999809265137,10.199999809265137,11.800000190734863,13.600000381469727,11.899999618530273,12.199999809265137,9.699999809265137,9.300000190734863,6.800000190734863,5.0,3.5999999046325684,3.0999999046325684,2.9000000953674316,2.4000000953674316,2.5999999046325684,2.299999952316284,2.0999999046325684,2.4000000953674316,2.5999999046325684,2.5999999046325684,2.700000047683716,2.9000000953674316,3.799999952316284,3.5999999046325684,4.099999904632568,5.400000095367432,5.599999904632568,5.400000095367432,6.099999904632568,4.400000095367432,4.0,3.0,2.799999952316284,3.200000047683716,3.4000000953674316,3.5999999046325684,3.799999952316284,4.0,4.0,4.0,4.199999809265137,4.800000190734863,4.699999809265137,4.5,3.9000000953674316,4.300000190734863,4.300000190734863,3.5,3.9000000953674316,4.5,4.099999904632568,4.199999809265137,3.4000000953674316,3.299999952316284,3.4000000953674316,3.299999952316284,3.299999952316284,3.200000047683716,3.0999999046325684,3.0,2.5,2.700000047683716,2.9000000953674316,2.700000047683716,2.5,3.0,2.9000000953674316,2.0999999046325684,2.200000047683716,2.299999952316284,2.200000047683716,1.399999976158142,1.100000023841858,0.800000011920929,0.20000000298023224,0.800000011920929,1.0,0.8999999761581421,0.8999999761581421,1.2000000476837158,1.5,1.399999976158142,1.600000023841858,1.7999999523162842,2.0,2.200000047683716,2.299999952316284,3.0,2.9000000953674316,2.700000047683716,2.9000000953674316,2.799999952316284,3.0999999046325684,3.4000000953674316,3.4000000953674316,3.5999999046325684,4.0,3.200000047683716,3.200000047683716,3.0999999046325684,3.4000000953674316,3.0999999046325684,2.799999952316284,3.0,3.5,2.9000000953674316,2.799999952316284,3.0999999046325684,3.299999952316284,3.200000047683716,3.0999999046325684,3.5,3.200000047683716,3.4000000953674316,3.5,3.5999999046325684,4.199999809265137,3.9000000953674316,3.5,3.9000000953674316,3.799999952316284,4.199999809265137,4.099999904632568,4.400000095367432,4.699999809265137,5.099999904632568,5.0,5.599999904632568,5.5,5.5,4.800000190734863,4.800000190734863,4.900000095367432,4.0,4.599999904632568,4.599999904632568,5.0,5.599999904632568,7.0,7.099999904632568,8.600000381469727,8.100000381469727,6.5,6.400000095367432,5.900000095367432,5.900000095367432,6.199999809265137,6.0,6.5,7.400000095367432,7.699999809265137,7.699999809265137,8.199999809265137,7.800000190734863,8.399999618530273,8.300000190734863,7.900000095367432,6.800000190734863,6.599999904632568,6.599999904632568,6.599999904632568,6.099999904632568,5.900000095367432,5.699999809265137,5.699999809265137,5.699999809265137,5.400000095367432,5.699999809265137,5.599999904632568,5.099999904632568,5.099999904632568,5.300000190734863,5.0,4.800000190734863,4.900000095367432,4.800000190734863,4.099999904632568,4.599999904632568,4.900000095367432,5.400000095367432,5.5,5.199999809265137,5.599999904632568,6.099999904632568,5.699999809265137,5.800000190734863,6.199999809265137,6.0,6.0,6.199999809265137,7.099999904632568,6.400000095367432,6.800000190734863,7.199999809265137,7.0,7.199999809265137,6.699999809265137,7.900000095367432,7.699999809265137,7.099999904632568,8.899999618530273,9.199999809265137,9.899999618530273,8.699999809265137,8.699999809265137,7.5,8.0,8.100000381469727,7.300000190734863,7.400000095367432,7.800000190734863,8.300000190734863,7.400000095367432,7.199999809265137,8.0,7.900000095367432,7.099999904632568,7.900000095367432,8.0,7.900000095367432,7.099999904632568,7.599999904632568,8.0,7.900000095367432,7.099999904632568,8.300000190734863,8.399999618530273,8.5,8.5,10.5,11.399999618530273,12.0,13.399999618530273,16.899999618530273,17.0,16.700000762939453,19.799999237060547,20.5,18.899999618530273,21.899999618530273,22.5,20.0,21.600000381469727,22.200000762939453,23.700000762939453,21.799999237060547,21.700000762939453,25.5,24.0,22.100000381469727,24.799999237060547,26.299999237060547,26.0,25.700000762939453,26.899999618530273,27.600000381469727,26.899999618530273,27.600000381469727,27.5,27.899999618530273,27.899999618530273,27.0,26.799999237060547,27.100000381469727,20.200000762939453,19.299999237060547,16.600000381469727,15.0,12.300000190734863,13.399999618530273,12.600000381469727,10.699999809265137,9.699999809265137,9.899999618530273,8.600000381469727,7.400000095367432,7.900000095367432,7.800000190734863,7.300000190734863,7.5,6.800000190734863,6.900000095367432,6.599999904632568,6.199999809265137,6.400000095367432,6.400000095367432,6.199999809265137,5.800000190734863,6.199999809265137,6.099999904632568,6.099999904632568,5.5,5.699999809265137,5.5,5.5,5.400000095367432,5.5,5.199999809265137,5.800000190734863,5.400000095367432,4.900000095367432,4.300000190734863,4.400000095367432,4.099999904632568,4.300000190734863,4.199999809265137,3.5,3.799999952316284,3.5,3.799999952316284,3.4000000953674316,3.700000047683716,3.5,3.799999952316284,4.099999904632568,4.099999904632568,4.400000095367432,5.0,4.699999809265137,4.800000190734863,4.599999904632568,4.699999809265137,4.199999809265137,4.800000190734863,4.800000190734863,4.5,4.300000190734863,5.199999809265137,4.5,4.400000095367432,4.699999809265137,4.699999809265137,4.800000190734863,4.699999809265137,4.900000095367432,5.099999904632568,4.699999809265137,4.800000190734863,4.199999809265137,3.700000047683716,3.700000047683716,3.9000000953674316,3.5999999046325684,4.300000190734863,7.199999809265137,8.5,9.300000190734863,10.800000190734863,10.300000190734863,11.699999809265137,11.800000190734863,10.800000190734863,11.800000190734863,13.199999809265137,12.300000190734863,11.199999809265137,9.5,8.899999618530273,6.300000190734863,5.0,3.200000047683716,2.9000000953674316,2.5,2.4000000953674316,2.5,2.299999952316284,2.4000000953674316,2.5,2.799999952316284,2.700000047683716,2.5999999046325684,2.700000047683716,3.0,3.5,4.300000190734863,4.900000095367432,5.800000190734863,6.0,5.800000190734863,4.300000190734863,3.9000000953674316,3.0999999046325684,2.9000000953674316,3.0,3.4000000953674316,3.799999952316284,3.5,3.9000000953674316,3.799999952316284,4.0,4.400000095367432,4.699999809265137,4.699999809265137,4.0,3.799999952316284,4.400000095367432,4.400000095367432,3.5,4.099999904632568,4.699999809265137,3.700000047683716,3.799999952316284,3.0999999046325684,3.0999999046325684,3.299999952316284,2.9000000953674316,3.200000047683716,3.0,2.9000000953674316,2.5999999046325684,2.299999952316284,2.5,2.700000047683716,2.299999952316284,2.5,2.5999999046325684,2.4000000953674316,2.0,2.200000047683716,2.299999952316284,2.200000047683716,1.5,1.399999976158142,0.8999999761581421,0.800000011920929,0.20000000298023224,0.800000011920929,0.8999999761581421,0.8999999761581421,1.0,1.2999999523162842,1.399999976158142,1.2999999523162842,1.5,1.7000000476837158,1.899999976158142,2.0,2.200000047683716,2.4000000953674316,2.5,2.5,2.5999999046325684,3.0,2.9000000953674316,3.0,3.5999999046325684,3.5999999046325684,3.0999999046325684,3.0999999046325684,2.5999999046325684,3.0999999046325684,2.799999952316284,2.5999999046325684,2.9000000953674316,3.0,2.700000047683716,2.9000000953674316,3.0999999046325684,3.0,3.200000047683716,3.0999999046325684,3.299999952316284,3.0999999046325684,3.200000047683716,3.4000000953674316,3.799999952316284,4.5,4.099999904632568,3.799999952316284,4.099999904632568,4.0,4.199999809265137,4.5,4.599999904632568,4.699999809265137,4.900000095367432,5.0,5.599999904632568,5.599999904632568,5.5,4.800000190734863,4.800000190734863,4.900000095367432,4.400000095367432,4.400000095367432,5.5,5.099999904632568,5.800000190734863,6.699999809265137,6.5,8.0,7.599999904632568,7.199999809265137,6.199999809265137,5.900000095367432,6.199999809265137,6.0,6.099999904632568,6.0,7.199999809265137,6.900000095367432,7.300000190734863,7.599999904632568,7.400000095367432,8.5,8.899999618530273,8.100000381469727,7.0,6.900000095367432,6.699999809265137,6.599999904632568,6.5,6.0,5.900000095367432,6.599999904632568,5.800000190734863,5.300000190734863,6.400000095367432,5.699999809265137,5.5,5.400000095367432,5.400000095367432,5.199999809265137,4.800000190734863,4.800000190734863,5.0,4.199999809265137,4.5,5.0,5.699999809265137,5.199999809265137,5.400000095367432,5.699999809265137,5.800000190734863,5.699999809265137,6.199999809265137,6.300000190734863,6.199999809265137,6.0,6.300000190734863,6.800000190734863,6.400000095367432,6.900000095367432,7.0,7.099999904632568,6.900000095367432,6.800000190734863,8.100000381469727,8.199999809265137,7.900000095367432,9.0,9.199999809265137,9.600000381469727,9.199999809265137,9.399999618530273,8.5,8.0,8.600000381469727,7.5,7.5,7.599999904632568,8.800000190734863,7.800000190734863,6.900000095367432,7.5,8.399999618530273,7.5,6.900000095367432,7.400000095367432,7.900000095367432,7.300000190734863,7.300000190734863,8.100000381469727,7.800000190734863,7.699999809265137,7.900000095367432,8.699999809265137,8.600000381469727,8.100000381469727,9.800000190734863,11.5,13.100000381469727,11.800000190734863,16.600000381469727,17.799999237060547,18.799999237060547,19.299999237060547,19.899999618530273,20.0,21.0,20.0,20.700000762939453,21.5,22.299999237060547,22.700000762939453,22.899999618530273,22.899999618530273,24.200000762939453,23.200000762939453,22.799999237060547,25.299999237060547,24.799999237060547,25.5,25.799999237060547,26.0,26.299999237060547,25.600000381469727,26.899999618530273,27.200000762939453,27.100000381469727,26.299999237060547,25.899999618530273,26.799999237060547,27.0,19.5,20.200000762939453,16.799999237060547,16.700000762939453,14.699999809265137,13.699999809265137,11.199999809265137,10.5,9.699999809265137,9.300000190734863,8.199999809265137,7.300000190734863,7.099999904632568,7.199999809265137,6.599999904632568,6.699999809265137,6.300000190734863,6.400000095367432,5.900000095367432,5.599999904632568,6.199999809265137,5.800000190734863,5.199999809265137,5.300000190734863,6.0,5.300000190734863,5.0,5.199999809265137,5.199999809265137,5.0,5.0,5.300000190734863,5.199999809265137,5.5,5.099999904632568,4.599999904632568,5.099999904632568,4.400000095367432,5.0,4.400000095367432,4.0,3.700000047683716,3.299999952316284,3.0999999046325684,3.200000047683716,3.0999999046325684,2.700000047683716,3.200000047683716,2.9000000953674316,3.4000000953674316,3.700000047683716,3.700000047683716,4.300000190734863,4.099999904632568,4.300000190734863,4.099999904632568,3.799999952316284,4.0,3.5,4.199999809265137,4.0,3.5,3.799999952316284,4.199999809265137,3.799999952316284,3.5,4.099999904632568,4.099999904632568,3.799999952316284,4.300000190734863,4.5,4.5,4.699999809265137,3.9000000953674316,4.199999809265137,3.200000047683716,3.4000000953674316,3.4000000953674316,3.4000000953674316,3.799999952316284,7.599999904632568,9.0,10.0,10.5,10.5,10.800000190734863,11.5,11.699999809265137,10.899999618530273,14.300000190734863,12.800000190734863,11.600000381469727,10.800000190734863,8.600000381469727,6.900000095367432,5.400000095367432,3.5,2.5999999046325684,2.299999952316284,2.299999952316284,2.200000047683716,1.7999999523162842,1.7999999523162842,2.0999999046325684,2.0,2.0,2.0999999046325684,2.5,2.9000000953674316,3.5,4.199999809265137,5.199999809265137,6.300000190734863,6.199999809265137,5.800000190734863,4.300000190734863,3.5999999046325684,2.799999952316284,2.5,2.5999999046325684,3.0,2.9000000953674316,3.0,3.299999952316284,2.9000000953674316,3.200000047683716,3.4000000953674316,3.9000000953674316,3.9000000953674316,3.299999952316284,3.0999999046325684,3.5999999046325684,3.700000047683716,3.0,3.299999952316284,3.700000047683716,3.0999999046325684,3.200000047683716,3.0,2.799999952316284,2.9000000953674316,2.9000000953674316,2.5,2.5,2.5999999046325684,2.299999952316284,1.899999976158142,2.200000047683716,2.299999952316284,1.899999976158142,1.7000000476837158,2.0999999046325684,2.200000047683716,1.7000000476837158,2.0,2.200000047683716,2.4000000953674316,1.2999999523162842,1.399999976158142,1.100000023841858,0.8999999761581421,0.800000011920929,0.20000000298023224,0.800000011920929,1.0,0.8999999761581421,0.8999999761581421,1.2000000476837158,1.2999999523162842,1.2999999523162842,1.399999976158142,1.7000000476837158,2.0,1.899999976158142,2.0999999046325684,2.200000047683716,2.5,2.299999952316284,2.5999999046325684,2.700000047683716,2.700000047683716,3.200000047683716,3.0,2.5999999046325684,2.5999999046325684,2.5,2.5,2.4000000953674316,2.0999999046325684,2.200000047683716,2.5999999046325684,2.299999952316284,2.0999999046325684,2.4000000953674316,2.4000000953674316,2.5,2.4000000953674316,2.799999952316284,2.9000000953674316,2.5999999046325684,2.799999952316284,3.5,3.4000000953674316,3.5,3.0999999046325684,3.299999952316284,3.200000047683716,3.5,3.200000047683716,3.5,3.799999952316284,3.799999952316284,4.300000190734863,4.800000190734863,4.900000095367432,4.400000095367432,3.9000000953674316,4.199999809265137,4.099999904632568,3.4000000953674316,3.799999952316284,3.799999952316284,4.199999809265137,4.800000190734863,5.800000190734863,5.900000095367432,7.300000190734863,6.699999809265137,6.300000190734863,5.300000190734863,5.099999904632568,5.0,5.099999904632568,5.300000190734863,5.900000095367432,6.400000095367432,6.900000095367432,6.800000190734863,7.199999809265137,6.900000095367432,7.5,7.599999904632568,7.199999809265137,6.199999809265137,6.199999809265137,6.0,5.800000190734863,5.5,5.0,5.400000095367432,5.099999904632568,4.5,4.599999904632568,5.0,4.599999904632568,4.400000095367432,4.5,4.5,3.9000000953674316,4.099999904632568,4.5,4.0,3.5999999046325684,4.099999904632568,4.5,4.699999809265137,5.199999809265137,5.0,5.0,5.300000190734863,5.5,4.900000095367432,5.199999809265137,5.699999809265137,5.699999809265137,5.300000190734863,6.0,5.900000095367432,6.099999904632568,6.0,6.5,6.400000095367432,6.099999904632568,7.099999904632568,7.199999809265137,7.199999809265137,7.900000095367432,8.199999809265137,9.199999809265137,8.5,8.199999809265137,7.599999904632568,7.599999904632568,8.0,7.099999904632568,7.199999809265137,7.5,8.0,7.400000095367432,6.800000190734863,7.400000095367432,7.599999904632568,7.099999904632568,6.800000190734863,7.400000095367432,7.0,7.0,7.199999809265137,7.400000095367432,6.599999904632568,6.800000190734863,7.5,7.5,7.5,8.300000190734863,9.199999809265137,10.199999809265137,12.699999809265137,11.800000190734863,15.100000381469727,17.299999237060547,19.0,20.899999618530273,19.899999618530273,21.200000762939453,23.100000381469727,21.5,22.299999237060547,23.100000381469727,23.0,25.700000762939453,25.200000762939453,23.299999237060547,26.0,26.5,25.700000762939453,25.5,26.899999618530273,28.0,26.799999237060547,26.700000762939453,28.700000762939453,27.399999618530273,27.399999618530273,27.600000381469727,27.899999618530273,28.0,28.100000381469727,28.200000762939453,27.700000762939453,21.5,18.799999237060547,16.200000762939453,15.0,12.899999618530273,13.0,10.800000190734863,9.600000381469727,9.100000381469727,8.699999809265137,7.199999809265137,6.5,6.400000095367432,6.599999904632568,6.300000190734863,5.800000190734863,5.599999904632568,5.800000190734863,5.599999904632568,4.800000190734863,5.400000095367432,5.300000190734863,4.900000095367432,4.599999904632568,5.300000190734863,4.900000095367432,4.199999809265137,4.800000190734863,4.699999809265137,4.599999904632568,4.099999904632568,4.699999809265137,4.699999809265137,4.699999809265137,4.800000190734863,4.5,4.199999809265137,4.0,3.9000000953674316,3.5999999046325684,3.5999999046325684,3.0999999046325684,3.0,2.799999952316284,2.799999952316284,2.799999952316284,2.700000047683716,3.0,2.5999999046325684,2.799999952316284,3.0999999046325684,3.0999999046325684,3.5999999046325684,3.5999999046325684,3.700000047683716,3.5999999046325684,3.200000047683716,3.700000047683716,2.9000000953674316,3.5999999046325684,3.799999952316284,3.200000047683716,3.200000047683716,3.799999952316284,3.5999999046325684,3.0999999046325684,3.700000047683716,3.9000000953674316,3.4000000953674316,3.299999952316284,4.0,4.099999904632568,3.799999952316284,3.5999999046325684,3.299999952316284,3.0,2.799999952316284,3.0,2.9000000953674316,3.5999999046325684,6.599999904632568,8.399999618530273,9.199999809265137,10.199999809265137,9.800000190734863,10.0,11.5,10.699999809265137,10.399999618530273,12.699999809265137,11.899999618530273,11.300000190734863,9.0,7.900000095367432,5.699999809265137,4.5,2.5999999046325684,2.200000047683716,1.7999999523162842,1.7999999523162842,1.899999976158142,1.7000000476837158,1.5,1.7999999523162842,1.899999976158142,1.7000000476837158,2.0,2.5,3.5,4.699999809265137,4.300000190734863,5.699999809265137,5.699999809265137,5.0,5.199999809265137,4.099999904632568,3.200000047683716,2.5,2.200000047683716,2.200000047683716,2.700000047683716,2.799999952316284,2.700000047683716,3.0,3.200000047683716,3.0999999046325684,3.0999999046325684,3.200000047683716,3.5,2.9000000953674316,2.9000000953674316,3.0999999046325684,3.200000047683716,2.9000000953674316,3.0,3.200000047683716,2.799999952316284,2.799999952316284,2.5,2.4000000953674316,2.5,2.5,2.299999952316284,2.0999999046325684,2.200000047683716,2.0999999046325684,1.7000000476837158,1.899999976158142,2.0,1.7000000476837158,1.600000023841858,1.7999999523162842,1.899999976158142,1.7000000476837158,1.7000000476837158,1.7999999523162842,1.7000000476837158,1.100000023841858,1.2000000476837158,0.8999999761581421,0.800000011920929,0.8999999761581421,0.800000011920929,0.20000000298023224,0.800000011920929,0.8999999761581421,0.800000011920929,0.800000011920929,1.0,1.2000000476837158,1.2000000476837158,1.399999976158142,1.5,1.7999999523162842,1.7000000476837158,1.7999999523162842,2.0999999046325684,2.299999952316284,2.200000047683716,2.299999952316284,2.299999952316284,2.5999999046325684,2.700000047683716,2.4000000953674316,2.4000000953674316,2.0999999046325684,2.200000047683716,2.299999952316284,1.7999999523162842,2.200000047683716,2.200000047683716,2.0999999046325684,1.899999976158142,2.0999999046325684,2.4000000953674316,2.0999999046325684,2.299999952316284,2.5999999046325684,2.5999999046325684,2.4000000953674316,2.700000047683716,3.0,3.4000000953674316,3.200000047683716,2.799999952316284,2.9000000953674316,3.0,3.299999952316284,3.0999999046325684,3.5,3.5999999046325684,3.4000000953674316,3.700000047683716,4.199999809265137,4.400000095367432,4.199999809265137,3.700000047683716,4.099999904632568,3.700000047683716,3.4000000953674316,3.700000047683716,3.700000047683716,3.799999952316284,4.800000190734863,5.900000095367432,6.300000190734863,8.100000381469727,7.0,6.199999809265137,5.099999904632568,4.699999809265137,4.800000190734863,4.699999809265137,5.199999809265137,5.599999904632568,6.300000190734863,6.5,6.699999809265137,6.800000190734863,6.699999809265137,6.900000095367432,6.800000190734863,6.699999809265137,5.800000190734863,5.5,5.699999809265137,5.400000095367432,5.099999904632568,4.800000190734863,5.0,5.0,4.0,4.400000095367432,4.800000190734863,4.199999809265137,3.799999952316284,4.199999809265137,4.5,3.799999952316284,3.799999952316284,4.300000190734863,3.700000047683716,3.200000047683716,3.799999952316284,4.0,5.099999904632568,5.099999904632568,4.400000095367432,5.099999904632568,5.099999904632568,4.900000095367432,4.5,5.300000190734863,4.900000095367432,5.0,5.300000190734863,5.599999904632568,5.400000095367432,5.599999904632568,5.599999904632568,5.800000190734863,5.900000095367432,5.699999809265137,6.5,6.400000095367432,6.5,7.400000095367432,7.300000190734863,8.399999618530273,7.300000190734863,6.800000190734863,6.699999809265137,7.0,7.099999904632568,6.599999904632568,6.199999809265137,6.0,7.0,6.5,6.0,6.300000190734863,6.800000190734863,6.199999809265137,5.800000190734863,6.199999809265137,6.199999809265137,6.599999904632568,6.199999809265137,6.699999809265137,6.699999809265137,5.900000095367432,6.900000095367432,7.099999904632568,7.099999904632568,7.300000190734863,8.800000190734863,9.5,9.899999618530273,11.199999809265137,15.5,16.0,16.299999237060547,19.399999618530273,20.299999237060547,19.700000762939453,20.600000381469727,22.200000762939453,20.799999237060547,21.299999237060547,23.100000381469727,24.700000762939453,23.799999237060547,23.799999237060547,26.0,27.0,26.100000381469727,25.600000381469727,26.899999618530273,28.200000762939453,26.700000762939453,27.700000762939453,28.799999237060547,28.5,27.899999618530273,28.600000381469727,28.0,28.100000381469727,28.0,27.600000381469727,27.399999618530273,19.299999237060547,18.299999237060547,16.100000381469727,14.300000190734863,12.0,12.600000381469727,10.800000190734863,8.800000190734863,8.5,8.0,7.0,6.0,5.900000095367432,5.900000095367432,5.5,5.5,5.300000190734863,5.099999904632568,4.900000095367432,4.900000095367432,5.199999809265137,4.800000190734863,4.5,4.400000095367432,4.599999904632568,4.5,4.199999809265137,4.300000190734863,4.400000095367432,4.0,4.099999904632568,4.0,4.300000190734863,4.099999904632568,4.199999809265137,4.0,4.0,3.5999999046325684,3.5999999046325684,3.299999952316284,3.200000047683716,3.0,2.5999999046325684,2.5,2.5999999046325684,2.700000047683716,2.5,2.799999952316284,2.700000047683716,2.799999952316284,3.0999999046325684,3.200000047683716,3.5,3.5999999046325684,3.5999999046325684,3.5,3.4000000953674316,3.5,3.0999999046325684,3.700000047683716,3.700000047683716,3.200000047683716,3.5,3.5999999046325684,3.299999952316284,3.200000047683716,3.5,3.4000000953674316,3.299999952316284,3.299999952316284,3.5999999046325684,3.700000047683716,3.5999999046325684,3.4000000953674316,3.0999999046325684,2.799999952316284,2.5,2.799999952316284,3.0,3.200000047683716,6.099999904632568,8.899999618530273,9.300000190734863,9.899999618530273,9.699999809265137,11.0,10.5,8.5,10.100000381469727,11.300000190734863,8.800000190734863,8.899999618530273,6.800000190734863,6.900000095367432,5.400000095367432,3.799999952316284,2.5,2.200000047683716,1.7999999523162842,1.7000000476837158,1.899999976158142,1.600000023841858,1.399999976158142,1.7999999523162842,1.899999976158142,1.7999999523162842,2.0,2.200000047683716,2.9000000953674316,3.200000047683716,4.0,4.400000095367432,4.699999809265137,5.199999809265137,4.800000190734863,3.4000000953674316,3.0999999046325684,2.200000047683716,2.200000047683716,2.200000047683716,2.4000000953674316,2.5,2.5999999046325684,2.799999952316284,2.700000047683716,3.0,3.0,3.200000047683716,3.5,3.0,2.799999952316284,3.200000047683716,3.0999999046325684,2.9000000953674316,3.0,3.299999952316284,2.700000047683716,2.799999952316284,2.4000000953674316,2.299999952316284,2.5,2.4000000953674316,2.200000047683716,2.0,2.200000047683716,2.0,1.7000000476837158,2.0,2.0,1.7000000476837158,1.7000000476837158,2.0999999046325684,2.0,1.7000000476837158,1.7999999523162842,2.0,1.899999976158142,1.5,1.399999976158142,1.2000000476837158,0.8999999761581421,0.8999999761581421,0.8999999761581421,0.800000011920929,0.30000001192092896,0.800000011920929,0.800000011920929,0.800000011920929,0.8999999761581421,1.0,1.2000000476837158,1.2000000476837158,1.399999976158142,1.399999976158142,1.600000023841858,1.7999999523162842,1.7999999523162842,2.0999999046325684,2.0,2.299999952316284,2.299999952316284,2.5,2.5999999046325684,2.200000047683716,2.200000047683716,2.0999999046325684,2.0,2.0999999046325684,1.7999999523162842,2.0,2.0,2.0999999046325684,1.899999976158142,2.200000047683716,2.299999952316284,2.200000047683716,2.200000047683716,2.5,2.5999999046325684,2.4000000953674316,2.5,3.0,3.299999952316284,2.799999952316284,2.700000047683716,2.700000047683716,2.799999952316284,3.0999999046325684,3.299999952316284,3.0999999046325684,3.4000000953674316,3.5,3.799999952316284,4.400000095367432,4.400000095367432,4.0,3.5,3.799999952316284,3.5999999046325684,3.0999999046325684,3.5,3.4000000953674316,3.700000047683716,4.5,5.5,5.699999809265137,7.0,6.400000095367432,5.599999904632568,5.0,4.400000095367432,4.699999809265137,4.5,4.900000095367432,5.199999809265137,5.900000095367432,6.099999904632568,6.5,6.5,6.5,6.599999904632568,6.599999904632568,6.199999809265137,5.5,5.099999904632568,5.099999904632568,5.0,4.800000190734863,4.400000095367432,4.599999904632568,4.599999904632568,4.199999809265137,4.0,4.300000190734863,4.0,3.799999952316284,3.9000000953674316,4.099999904632568,3.5999999046325684,3.4000000953674316,3.799999952316284,3.5,3.200000047683716,3.4000000953674316,3.700000047683716,4.099999904632568,4.199999809265137,3.9000000953674316,4.0,4.699999809265137,4.099999904632568,4.099999904632568,4.699999809265137,4.699999809265137,4.400000095367432,4.900000095367432,5.199999809265137,4.900000095367432,5.199999809265137,5.300000190734863,5.699999809265137,5.199999809265137,5.5,6.099999904632568,6.0,5.699999809265137,7.0,7.199999809265137,8.0,7.199999809265137,6.599999904632568,6.199999809265137,6.5,6.599999904632568,6.0,5.599999904632568,6.0,6.5,5.699999809265137,5.400000095367432,5.900000095367432,6.5,5.599999904632568,5.599999904632568,5.900000095367432,6.099999904632568,5.400000095367432,6.0,6.099999904632568,5.800000190734863,5.599999904632568,6.5,6.800000190734863,6.599999904632568,6.900000095367432,8.199999809265137,9.699999809265137,10.899999618530273,11.399999618530273,14.5,15.600000381469727,16.899999618530273,18.5,19.0,20.100000381469727,20.100000381469727,21.0,21.299999237060547,20.899999618530273,21.700000762939453,25.0,23.0,22.200000762939453,25.399999618530273,26.0,23.600000381469727,24.0,26.200000762939453,26.600000381469727,26.5,27.299999237060547,27.700000762939453,27.5,27.5,27.100000381469727,26.799999237060547,26.700000762939453,26.799999237060547,26.0,26.700000762939453,19.100000381469727,16.600000381469727,14.699999809265137,13.5,11.600000381469727,11.199999809265137,9.600000381469727,8.100000381469727,7.800000190734863,7.300000190734863,6.0,5.800000190734863,5.900000095367432,5.699999809265137,5.300000190734863,5.400000095367432,5.300000190734863,5.099999904632568,5.099999904632568,5.099999904632568,5.099999904632568,4.800000190734863,4.699999809265137,4.599999904632568,4.800000190734863,4.599999904632568,4.400000095367432,4.5,4.5,4.300000190734863,4.400000095367432,4.400000095367432,4.599999904632568,4.400000095367432,4.5,4.300000190734863,4.199999809265137,3.700000047683716,3.700000047683716,3.4000000953674316,3.700000047683716,3.299999952316284,2.700000047683716,2.9000000953674316,2.700000047683716,2.9000000953674316,2.299999952316284,2.9000000953674316,2.5,2.9000000953674316,3.200000047683716,3.0999999046325684,3.4000000953674316,3.299999952316284,3.5999999046325684,3.5999999046325684,3.299999952316284,3.5,3.200000047683716,3.799999952316284,3.700000047683716,3.0,3.299999952316284,3.9000000953674316,3.200000047683716,3.200000047683716,3.5999999046325684,3.799999952316284,3.200000047683716,3.4000000953674316,3.9000000953674316,4.099999904632568,3.799999952316284,3.5,3.299999952316284,3.0,2.700000047683716,3.0,2.9000000953674316,3.700000047683716,6.5,8.0,9.5,10.0,9.399999618530273,10.600000381469727,11.0,10.100000381469727,11.5,13.199999809265137,11.300000190734863,9.899999618530273,8.899999618530273,8.699999809265137,6.300000190734863,4.400000095367432,2.9000000953674316,2.299999952316284,1.899999976158142,1.899999976158142,1.899999976158142,1.7000000476837158,1.7000000476837158,1.899999976158142,1.899999976158142,1.899999976158142,1.899999976158142,2.299999952316284,2.4000000953674316,3.0,4.0,4.699999809265137,5.300000190734863,5.699999809265137,5.199999809265137,3.9000000953674316,3.4000000953674316,2.5,2.5,2.4000000953674316,2.5999999046325684,2.799999952316284,2.5,2.9000000953674316,2.700000047683716,2.799999952316284,2.9000000953674316,3.4000000953674316,3.4000000953674316,2.700000047683716,2.799999952316284,2.9000000953674316,2.799999952316284,2.5999999046325684,2.700000047683716,2.9000000953674316,2.4000000953674316,2.4000000953674316,2.299999952316284,2.0999999046325684,2.200000047683716,2.200000047683716,1.899999976158142,1.899999976158142,1.899999976158142,1.899999976158142,1.5,1.7000000476837158,1.7999999523162842,1.5,1.5,1.7999999523162842,1.7999999523162842,1.7000000476837158,1.7000000476837158,1.899999976158142,2.0999999046325684,1.5,1.399999976158142,1.2999999523162842,1.0,0.8999999761581421,0.8999999761581421,0.800000011920929,0.800000011920929,0.30000001192092896,0.800000011920929,0.800000011920929,0.800000011920929,0.8999999761581421,1.0,1.2000000476837158,1.2999999523162842,1.2999999523162842,1.399999976158142,1.7000000476837158,1.7000000476837158,1.7999999523162842,2.0,2.0999999046325684,2.200000047683716,2.4000000953674316,2.200000047683716,2.0999999046325684,2.0999999046325684,2.200000047683716,2.0999999046325684,2.0999999046325684,1.7000000476837158,1.899999976158142,2.0,1.7999999523162842,1.7000000476837158,2.0999999046325684,2.0,2.0,2.0999999046325684,2.4000000953674316,2.4000000953674316,2.299999952316284,2.5999999046325684,2.9000000953674316,3.299999952316284,3.200000047683716,2.5999999046325684,3.0,2.799999952316284,3.200000047683716,3.0,3.299999952316284,3.4000000953674316,3.4000000953674316,3.700000047683716,4.099999904632568,4.199999809265137,3.799999952316284,3.5,3.4000000953674316,3.299999952316284,3.0999999046325684,3.299999952316284,3.5,3.5999999046325684,4.199999809265137,5.300000190734863,5.400000095367432,6.800000190734863,6.0,5.400000095367432,4.900000095367432,4.5,4.5,4.699999809265137,4.699999809265137,5.0,5.599999904632568,5.699999809265137,5.900000095367432,6.099999904632568,6.099999904632568,6.099999904632568,6.199999809265137,5.900000095367432,5.300000190734863,5.099999904632568,4.800000190734863,5.0,4.800000190734863,4.300000190734863,4.800000190734863,4.5,4.099999904632568,4.099999904632568,4.400000095367432,4.199999809265137,4.099999904632568,3.9000000953674316,3.9000000953674316,3.5999999046325684,3.5,3.700000047683716,3.700000047683716,3.299999952316284,3.4000000953674316,3.9000000953674316,4.300000190734863,4.400000095367432,4.300000190734863,4.400000095367432,4.5,4.5,4.400000095367432,4.699999809265137,4.699999809265137,4.699999809265137,5.0,5.099999904632568,4.900000095367432,5.199999809265137,5.300000190734863,5.5,5.400000095367432,5.300000190734863,5.800000190734863,5.900000095367432,5.900000095367432,6.900000095367432,6.5,7.400000095367432,6.800000190734863,6.5,6.400000095367432,5.900000095367432,6.5,6.099999904632568,5.699999809265137,6.099999904632568,6.599999904632568,5.900000095367432,5.800000190734863,6.0,6.300000190734863,6.0,5.599999904632568,6.400000095367432,6.099999904632568,6.0,5.800000190734863,6.300000190734863,6.300000190734863,6.0,6.0,6.800000190734863,7.0,6.900000095367432,7.900000095367432,9.0,10.399999618530273,10.800000190734863,13.699999809265137,14.899999618530273,16.799999237060547,19.600000381469727,18.299999237060547,21.799999237060547,20.5,20.600000381469727,21.600000381469727,23.399999618530273,22.5,22.0,23.399999618530273,21.899999618530273,24.5,25.700000762939453,24.0,24.399999618530273,25.299999237060547,26.799999237060547,25.700000762939453,25.100000381469727,28.600000381469727,27.200000762939453,26.700000762939453,27.200000762939453,27.600000381469727,27.5,26.600000381469727,26.799999237060547,27.299999237060547,20.5,19.100000381469727,16.799999237060547,14.600000381469727,12.5,11.199999809265137,9.800000190734863,8.600000381469727,7.699999809265137,6.900000095367432,6.0,5.300000190734863,5.099999904632568,5.300000190734863,4.800000190734863,4.599999904632568,4.5,4.699999809265137,4.400000095367432,3.799999952316284,4.300000190734863,4.300000190734863,3.700000047683716,3.4000000953674316,4.099999904632568,3.9000000953674316,3.4000000953674316,3.799999952316284,3.9000000953674316,3.5999999046325684,3.299999952316284,3.9000000953674316,4.099999904632568,4.099999904632568,4.099999904632568,3.5999999046325684,3.4000000953674316,3.4000000953674316,3.5,3.299999952316284,2.799999952316284,2.700000047683716,2.299999952316284,2.200000047683716,2.0999999046325684,2.0999999046325684,1.899999976158142,2.0999999046325684,2.0,2.299999952316284,2.5999999046325684,2.5999999046325684,2.799999952316284,2.700000047683716,2.799999952316284,2.799999952316284,2.5999999046325684,2.700000047683716,2.4000000953674316,2.700000047683716,2.799999952316284,2.4000000953674316,2.5,2.9000000953674316,2.5,2.4000000953674316,2.700000047683716,2.799999952316284,2.5,2.700000047683716,3.0999999046325684,3.0999999046325684,3.0,2.700000047683716,2.700000047683716,2.299999952316284,2.299999952316284,2.299999952316284,2.700000047683716,3.0999999046325684,5.300000190734863,7.5,8.899999618530273,10.300000190734863,10.0,10.0,11.399999618530273,10.600000381469727,12.600000381469727,12.800000190734863,11.199999809265137,10.399999618530273,9.0,7.5,5.400000095367432,4.300000190734863,2.5,1.7999999523162842,1.5,1.5,1.600000023841858,1.399999976158142,1.2000000476837158,1.5,1.5,1.5,1.7000000476837158,2.0,2.799999952316284,3.5,4.0,5.0,6.300000190734863,5.699999809265137,5.0,3.799999952316284,3.799999952316284,2.200000047683716,2.0,1.7999999523162842,2.299999952316284,2.200000047683716,2.0999999046325684,2.200000047683716,2.200000047683716,2.299999952316284,2.4000000953674316,2.5,2.5999999046325684,2.299999952316284,2.299999952316284,2.4000000953674316,2.4000000953674316,2.299999952316284,2.5,2.299999952316284,2.0999999046325684,2.0999999046325684,1.899999976158142,1.899999976158142,1.899999976158142,1.7999999523162842,1.7000000476837158,1.5,1.7000000476837158,1.600000023841858,1.2000000476837158,1.5,1.600000023841858,1.100000023841858,1.2000000476837158,1.600000023841858,1.5,1.399999976158142,1.7000000476837158,1.7999999523162842,1.7000000476837158,1.2000000476837158,1.5,1.2999999523162842,1.2000000476837158,1.0,0.8999999761581421,0.800000011920929,0.800000011920929,0.800000011920929,0.20000000298023224,0.800000011920929,0.800000011920929,0.800000011920929,0.800000011920929,0.8999999761581421,1.100000023841858,1.100000023841858,1.2999999523162842,1.5,1.600000023841858,1.5,1.7000000476837158,2.0,1.899999976158142,2.0,2.0999999046325684,1.7000000476837158,1.7999999523162842,1.7000000476837158,1.600000023841858,1.600000023841858,1.399999976158142,1.5,1.600000023841858,1.5,1.399999976158142,1.600000023841858,1.7000000476837158,1.600000023841858,1.7999999523162842,1.899999976158142,2.200000047683716,1.899999976158142,2.200000047683716,2.5,2.9000000953674316,2.700000047683716,2.299999952316284,2.200000047683716,2.200000047683716,2.4000000953674316,2.4000000953674316,2.5,2.700000047683716,2.700000047683716,2.9000000953674316,3.299999952316284,3.5,3.299999952316284,2.9000000953674316,3.200000047683716,2.799999952316284,2.700000047683716,2.9000000953674316,3.0999999046325684,3.200000047683716,3.799999952316284,4.900000095367432,5.199999809265137,6.599999904632568,5.800000190734863,5.099999904632568,4.400000095367432,3.5999999046325684,3.700000047683716,3.700000047683716,4.0,4.599999904632568,5.400000095367432,5.699999809265137,5.900000095367432,6.0,5.800000190734863,5.800000190734863,5.599999904632568,5.5,4.599999904632568,4.300000190734863,4.400000095367432,4.199999809265137,4.0,3.4000000953674316,3.9000000953674316,3.799999952316284,3.0999999046325684,3.299999952316284,3.5999999046325684,3.200000047683716,2.9000000953674316,3.200000047683716,3.200000047683716,2.9000000953674316,2.9000000953674316,3.0,2.9000000953674316,2.5999999046325684,3.0,3.299999952316284,4.0,4.199999809265137,3.5999999046325684,3.799999952316284,4.0,4.0,3.299999952316284,3.9000000953674316,4.099999904632568,3.9000000953674316,3.9000000953674316,4.199999809265137,4.400000095367432,4.5,4.199999809265137,4.599999904632568,4.699999809265137,4.5,5.0,5.199999809265137,5.199999809265137,6.099999904632568,6.199999809265137,7.0,6.0,5.900000095367432,5.699999809265137,5.400000095367432,5.900000095367432,5.5,5.400000095367432,5.199999809265137,5.800000190734863,5.099999904632568,4.900000095367432,5.300000190734863,5.199999809265137,4.800000190734863,4.900000095367432,5.300000190734863,5.099999904632568,5.300000190734863,5.5,5.5,5.5,5.300000190734863,6.099999904632568,6.199999809265137,6.400000095367432,6.400000095367432,8.300000190734863,8.600000381469727,10.300000190734863,11.699999809265137,15.399999618530273,16.700000762939453,19.5,20.600000381469727,20.600000381469727,21.700000762939453,22.200000762939453,22.399999618530273,22.100000381469727,23.600000381469727,23.600000381469727,25.899999618530273,25.399999618530273,24.799999237060547,26.700000762939453,27.899999618530273,26.5,26.899999618530273,27.700000762939453,28.600000381469727,27.299999237060547,27.299999237060547,29.299999237060547,29.200000762939453,27.700000762939453,28.799999237060547,28.600000381469727,28.600000381469727,28.600000381469727,27.299999237060547,27.700000762939453,19.299999237060547,18.5,17.200000762939453,13.699999809265137,12.300000190734863,11.5,9.899999618530273,8.5,8.100000381469727,7.5,6.199999809265137,5.599999904632568,5.400000095367432,5.400000095367432,5.0,5.0,5.099999904632568,4.800000190734863,4.400000095367432,4.300000190734863,4.699999809265137,4.599999904632568,3.9000000953674316,4.199999809265137,4.699999809265137,4.400000095367432,4.0,4.400000095367432,4.199999809265137,4.099999904632568,3.5999999046325684,4.099999904632568,4.099999904632568,4.099999904632568,4.199999809265137,3.9000000953674316,3.799999952316284,3.5999999046325684,3.299999952316284,3.200000047683716,3.200000047683716,2.700000047683716,2.4000000953674316,2.4000000953674316,2.0999999046325684,2.200000047683716,2.0999999046325684,2.200000047683716,2.0999999046325684,2.4000000953674316,2.5999999046325684,2.700000047683716,3.0,2.9000000953674316,2.9000000953674316,3.0,2.5999999046325684,3.0,2.5,3.0,3.0,2.700000047683716,2.700000047683716,3.0999999046325684,2.9000000953674316,2.799999952316284,3.0999999046325684,3.299999952316284,2.9000000953674316,2.9000000953674316,3.5,3.700000047683716,3.5,3.0,2.799999952316284,2.700000047683716,2.299999952316284,2.700000047683716,2.4000000953674316,3.5999999046325684,6.0,8.100000381469727,8.699999809265137,9.300000190734863,9.399999618530273,9.600000381469727,10.100000381469727,9.0,8.800000190734863,10.699999809265137,9.199999809265137,9.600000381469727,7.099999904632568,6.400000095367432,4.900000095367432,3.700000047683716,2.5999999046325684,2.0,1.5,1.5,1.600000023841858,1.399999976158142,1.2000000476837158,1.600000023841858,1.5,1.399999976158142,1.600000023841858,2.0,2.5,3.4000000953674316,3.9000000953674316,4.800000190734863,5.400000095367432,5.5,5.0,3.5,2.9000000953674316,2.200000047683716,1.899999976158142,1.899999976158142,2.0999999046325684,2.200000047683716,2.0,2.4000000953674316,2.200000047683716,2.299999952316284,2.4000000953674316,2.5999999046325684,2.799999952316284,2.4000000953674316,2.299999952316284,2.5,2.5,2.200000047683716,2.4000000953674316,2.5,2.0999999046325684,2.200000047683716,1.899999976158142,1.7999999523162842,1.899999976158142,1.7999999523162842,1.600000023841858,1.600000023841858,1.7000000476837158,1.600000023841858,1.2999999523162842,1.5,1.600000023841858,1.2999999523162842,1.2999999523162842,1.5,1.600000023841858,1.399999976158142,1.600000023841858,1.7000000476837158,1.7999999523162842,1.2999999523162842,1.5,1.2000000476837158,1.2000000476837158,1.100000023841858,0.8999999761581421,0.800000011920929,0.800000011920929,0.800000011920929,0.800000011920929,0.20000000298023224,0.800000011920929,0.800000011920929,0.800000011920929,0.800000011920929,1.0,1.100000023841858,1.100000023841858,1.2000000476837158,1.399999976158142,1.5,1.600000023841858,1.7999999523162842,1.7999999523162842,2.0999999046325684,2.0,1.7999999523162842,1.7000000476837158,1.7000000476837158,1.7000000476837158,1.600000023841858,1.399999976158142,1.399999976158142,1.600000023841858,1.5,1.399999976158142,1.7000000476837158,1.7999999523162842,1.600000023841858,1.7000000476837158,2.0,2.0,1.899999976158142,2.0999999046325684,2.4000000953674316,2.799999952316284,2.700000047683716,2.200000047683716,2.299999952316284,2.4000000953674316,2.5,2.5,2.799999952316284,2.9000000953674316,2.9000000953674316,3.0,3.200000047683716,3.700000047683716,3.5999999046325684,3.0,3.299999952316284,3.0,2.700000047683716,2.799999952316284,3.0,3.299999952316284,3.9000000953674316,5.099999904632568,5.800000190734863,6.699999809265137,6.0,5.400000095367432,4.300000190734863,3.9000000953674316,4.199999809265137,4.300000190734863,4.199999809265137,4.800000190734863,5.5,5.900000095367432,5.800000190734863,6.099999904632568,5.699999809265137,6.0,5.800000190734863,5.5,4.900000095367432,4.699999809265137,4.699999809265137,4.599999904632568,4.099999904632568,4.0,4.199999809265137,4.0,3.299999952316284,3.5999999046325684,3.799999952316284,3.5,3.4000000953674316,3.5,3.5999999046325684,3.0,3.200000047683716,3.4000000953674316,3.200000047683716,2.799999952316284,3.200000047683716,3.299999952316284,4.0,4.099999904632568,3.799999952316284,3.700000047683716,4.300000190734863,4.199999809265137,4.0,4.300000190734863,4.300000190734863,4.5,4.400000095367432,4.699999809265137,4.599999904632568,5.0,4.699999809265137,4.900000095367432,4.900000095367432,4.800000190734863,5.199999809265137,5.400000095367432,5.199999809265137,6.199999809265137,6.099999904632568,7.199999809265137,6.300000190734863,6.300000190734863,6.0,5.599999904632568,5.900000095367432,5.599999904632568,5.5,5.599999904632568,6.099999904632568,5.400000095367432,5.599999904632568,5.599999904632568,5.699999809265137,5.300000190734863,5.599999904632568,5.699999809265137,5.400000095367432,5.199999809265137,5.699999809265137,6.0,5.699999809265137,5.599999904632568,6.099999904632568,6.5,6.400000095367432,6.699999809265137,8.300000190734863,8.899999618530273,10.100000381469727,11.100000381469727,13.899999618530273,16.0,17.399999618530273,19.100000381469727,20.399999618530273,20.399999618530273,21.100000381469727,20.799999237060547,22.399999618530273,23.299999237060547,21.600000381469727,25.100000381469727,25.200000762939453,24.799999237060547,24.899999618530273,26.700000762939453,26.5,25.100000381469727,27.399999618530273,28.600000381469727,27.700000762939453,26.600000381469727,29.0,29.299999237060547,27.399999618530273,28.899999618530273,28.5,28.299999237060547,27.899999618530273,27.899999618530273,26.799999237060547,17.799999237060547,18.299999237060547,13.399999618530273,13.5,12.5,11.0,9.399999618530273,8.100000381469727,7.300000190734863,7.0,6.0,5.400000095367432,5.400000095367432,5.199999809265137,5.199999809265137,5.300000190734863,4.800000190734863,4.800000190734863,4.800000190734863,4.5,4.699999809265137,4.599999904632568,4.300000190734863,4.0,4.5,4.199999809265137,4.0,4.0,4.099999904632568,3.700000047683716,3.700000047683716,4.0,3.9000000953674316,3.9000000953674316,4.0,3.700000047683716,3.5999999046325684,3.299999952316284,3.0999999046325684,3.0,3.0,2.700000047683716,2.299999952316284,2.4000000953674316,2.200000047683716,2.299999952316284,2.200000047683716,2.5,2.4000000953674316,2.5,2.799999952316284,2.9000000953674316,2.9000000953674316,3.0999999046325684,3.0999999046325684,3.0999999046325684,3.0,3.0999999046325684,2.9000000953674316,3.0999999046325684,3.299999952316284,2.799999952316284,3.0,3.4000000953674316,3.0,2.799999952316284,3.0,3.200000047683716,3.0,2.9000000953674316,3.299999952316284,3.5999999046325684,3.200000047683716,3.0999999046325684,2.700000047683716,2.5999999046325684,2.4000000953674316,2.700000047683716,2.799999952316284,3.4000000953674316,6.199999809265137,7.800000190734863,9.399999618530273,9.699999809265137,9.699999809265137,10.899999618530273,11.100000381469727,9.199999809265137,10.699999809265137,11.699999809265137,9.100000381469727,8.600000381469727,6.699999809265137,6.400000095367432,5.300000190734863,3.700000047683716,2.5,1.7999999523162842,1.5,1.5,1.7000000476837158,1.5,1.399999976158142,1.7000000476837158,1.600000023841858,1.600000023841858,1.899999976158142,2.200000047683716,2.4000000953674316,3.299999952316284,4.400000095367432,4.599999904632568,5.400000095367432,5.699999809265137,5.699999809265137,3.799999952316284,3.4000000953674316,2.299999952316284,2.0,2.0,2.299999952316284,2.4000000953674316,2.299999952316284,2.5999999046325684,2.5,2.5999999046325684,2.9000000953674316,3.0,3.0,2.5999999046325684,2.5999999046325684,2.799999952316284,2.5999999046325684,2.5,2.5999999046325684,2.700000047683716,2.299999952316284,2.299999952316284,2.0999999046325684,1.899999976158142,2.0999999046325684,2.0,1.7000000476837158,1.7000000476837158,1.7999999523162842,1.600000023841858,1.399999976158142,1.600000023841858,1.7999999523162842,1.2999999523162842,1.399999976158142,1.7000000476837158,1.7000000476837158,1.600000023841858,1.7999999523162842,1.899999976158142,2.0,1.600000023841858,1.7000000476837158,1.5,1.2999999523162842,1.2000000476837158,1.100000023841858,0.8999999761581421,0.8999999761581421,0.800000011920929,0.800000011920929,0.800000011920929,0.30000001192092896,0.800000011920929,0.800000011920929,0.800000011920929,0.8999999761581421,1.0,1.100000023841858,1.2000000476837158,1.2999999523162842,1.399999976158142,1.7000000476837158,1.7999999523162842,1.899999976158142,2.0,2.0999999046325684,1.899999976158142,1.899999976158142,1.7000000476837158,1.899999976158142,1.7000000476837158,1.5,1.7000000476837158,2.0,2.0,1.600000023841858,1.899999976158142,2.0,1.7999999523162842,1.899999976158142,2.200000047683716,2.4000000953674316,2.0999999046325684,2.299999952316284,2.5999999046325684,3.0999999046325684,2.700000047683716,2.4000000953674316,2.5,2.5,2.799999952316284,2.9000000953674316,2.9000000953674316,3.0,3.0,3.299999952316284,3.9000000953674316,4.199999809265137,3.9000000953674316,3.299999952316284,3.5999999046325684,3.299999952316284,2.9000000953674316,3.200000047683716,3.200000047683716,3.5999999046325684,3.9000000953674316,5.199999809265137,5.199999809265137,6.800000190734863,5.5,4.900000095367432,4.699999809265137,4.099999904632568,4.400000095367432,4.199999809265137,4.400000095367432,4.599999904632568,5.699999809265137,5.699999809265137,5.900000095367432,6.0,6.0,6.0,6.099999904632568,5.599999904632568,5.099999904632568,4.800000190734863,4.800000190734863,4.699999809265137,4.5,4.0,4.300000190734863,4.300000190734863,4.0,3.5999999046325684,4.099999904632568,3.799999952316284,3.5,3.700000047683716,3.700000047683716,3.0999999046325684,3.200000047683716,3.5,3.200000047683716,3.0,3.0999999046325684,3.299999952316284,4.0,4.0,3.700000047683716,3.9000000953674316,4.300000190734863,3.9000000953674316,3.799999952316284,4.400000095367432,4.5,4.199999809265137,4.5,4.800000190734863,4.599999904632568,5.0,5.099999904632568,5.300000190734863,5.0,5.300000190734863,5.699999809265137,5.5,5.5,6.400000095367432,6.400000095367432,7.5,6.699999809265137,6.099999904632568,5.800000190734863,5.400000095367432,6.0,5.699999809265137,5.599999904632568,5.5,6.300000190734863,5.400000095367432,5.300000190734863,5.599999904632568,6.0,5.300000190734863,5.199999809265137,5.800000190734863,5.800000190734863,5.400000095367432,5.400000095367432,6.099999904632568,5.900000095367432,5.599999904632568,6.099999904632568,6.400000095367432,6.099999904632568,6.300000190734863,7.5,8.399999618530273,9.5,10.300000190734863,13.800000190734863,14.5,16.399999618530273,17.700000762939453,18.200000762939453,20.0,19.700000762939453,21.100000381469727,20.100000381469727,21.399999618530273,21.600000381469727,23.700000762939453,23.100000381469727,21.200000762939453,24.200000762939453,25.100000381469727,23.600000381469727,23.0,26.399999618530273,27.100000381469727,27.299999237060547,26.299999237060547,27.799999237060547,27.799999237060547,26.799999237060547,27.600000381469727,27.5,27.899999618530273,26.899999618530273,26.100000381469727,26.600000381469727,17.5,16.399999618530273,13.5,12.199999809265137,10.800000190734863,9.699999809265137,8.399999618530273,7.400000095367432,6.900000095367432,6.400000095367432,5.400000095367432,5.199999809265137,5.099999904632568,5.099999904632568,4.599999904632568,4.699999809265137,4.800000190734863,4.699999809265137,4.400000095367432,4.300000190734863,4.5,4.400000095367432,4.0,4.199999809265137,4.5,4.099999904632568,4.099999904632568,4.099999904632568,4.0,3.799999952316284,3.799999952316284,3.9000000953674316,3.799999952316284,4.199999809265137,4.099999904632568,3.5999999046325684,3.700000047683716,3.5,3.299999952316284,3.200000047683716,3.0,2.700000047683716,2.4000000953674316,2.200000047683716,2.299999952316284,2.200000047683716,2.0999999046325684,2.200000047683716,2.0,2.4000000953674316,2.5999999046325684,2.5,2.799999952316284,2.700000047683716,2.5999999046325684,2.700000047683716,2.5,2.700000047683716,2.5999999046325684,3.0999999046325684,2.9000000953674316,2.4000000953674316,2.799999952316284,3.299999952316284,2.700000047683716,2.700000047683716,3.200000047683716,3.0999999046325684,2.799999952316284,3.0999999046325684,3.4000000953674316,3.4000000953674316,3.299999952316284,2.9000000953674316,3.0,2.5,2.4000000953674316,2.5,3.0999999046325684,3.5,6.099999904632568,7.900000095367432,9.0,9.100000381469727,8.899999618530273,10.5,11.0,9.199999809265137,11.199999809265137,13.100000381469727,10.300000190734863,9.800000190734863,9.0,7.400000095367432,5.400000095367432,4.0,2.5,1.899999976158142,1.5,1.5,1.600000023841858,1.399999976158142,1.399999976158142,1.600000023841858,1.5,1.5,1.7000000476837158,2.0999999046325684,2.299999952316284,3.0999999046325684,4.199999809265137,5.5,5.699999809265137,5.800000190734863,5.300000190734863,4.099999904632568,3.700000047683716,2.299999952316284,1.899999976158142,2.0,2.299999952316284,2.200000047683716,2.0999999046325684,2.299999952316284,2.200000047683716,2.200000047683716,2.299999952316284,2.299999952316284,2.4000000953674316,2.0999999046325684,2.0999999046325684,2.0999999046325684,2.200000047683716,2.0999999046325684,2.0999999046325684,2.0,1.899999976158142,1.899999976158142,1.7999999523162842,1.600000023841858,1.7000000476837158,1.7000000476837158,1.399999976158142,1.2999999523162842,1.5,1.399999976158142,1.100000023841858,1.2999999523162842,1.5,1.100000023841858,1.2000000476837158,1.399999976158142,1.600000023841858,1.5,1.7000000476837158,1.899999976158142,1.899999976158142,1.5,1.7000000476837158,1.600000023841858,1.399999976158142,1.2999999523162842,1.2000000476837158,1.0,0.8999999761581421,0.8999999761581421,0.800000011920929,0.800000011920929,0.800000011920929,0.20000000298023224,0.800000011920929,0.800000011920929,0.800000011920929,0.800000011920929,0.8999999761581421,1.100000023841858,1.2000000476837158,1.2000000476837158,1.5,1.7000000476837158,1.7000000476837158,1.899999976158142,1.7999999523162842,1.600000023841858,1.600000023841858,1.7000000476837158,1.600000023841858,1.5,1.2999999523162842,1.399999976158142,1.5,1.2999999523162842,1.399999976158142,1.600000023841858,1.600000023841858,1.5,1.7999999523162842,1.899999976158142,1.899999976158142,1.899999976158142,2.0999999046325684,2.4000000953674316,2.799999952316284,2.700000047683716,2.200000047683716,2.299999952316284,2.200000047683716,2.4000000953674316,2.4000000953674316,2.5999999046325684,2.5999999046325684,2.5999999046325684,2.799999952316284,3.200000047683716,3.4000000953674316,3.200000047683716,2.799999952316284,3.0,2.700000047683716,2.5,2.5,2.9000000953674316,3.0,3.5999999046325684,4.5,4.699999809265137,5.400000095367432,5.0,4.699999809265137,3.799999952316284,3.5999999046325684,3.5999999046325684,3.700000047683716,3.9000000953674316,4.400000095367432,5.0,5.400000095367432,5.300000190734863,5.400000095367432,5.5,5.599999904632568,5.599999904632568,5.300000190734863,4.599999904632568,4.5,4.300000190734863,4.199999809265137,3.799999952316284,3.799999952316284,4.0,3.799999952316284,3.4000000953674316,3.5,3.700000047683716,3.200000047683716,3.0999999046325684,3.5,3.4000000953674316,2.9000000953674316,3.0,3.4000000953674316,3.0,2.9000000953674316,3.0,3.299999952316284,3.9000000953674316,3.9000000953674316,3.5999999046325684,3.9000000953674316,4.099999904632568,3.9000000953674316,3.5999999046325684,4.099999904632568,4.199999809265137,4.099999904632568,4.300000190734863,4.400000095367432,4.300000190734863,4.5,4.5,4.699999809265137,4.599999904632568,4.599999904632568,5.199999809265137,5.300000190734863,5.099999904632568,5.800000190734863,5.699999809265137,6.400000095367432,5.800000190734863,5.800000190734863,5.800000190734863,5.099999904632568,5.5,5.5,5.099999904632568,5.400000095367432,5.800000190734863,5.300000190734863,5.199999809265137,5.400000095367432,5.599999904632568,5.300000190734863,5.099999904632568,5.599999904632568,5.5,5.300000190734863,5.599999904632568,5.400000095367432,5.5,5.599999904632568,6.099999904632568,5.900000095367432,6.199999809265137,6.800000190734863,7.300000190734863,7.800000190734863,10.0,10.300000190734863,13.800000190734863,14.600000381469727,15.5,19.399999618530273,18.299999237060547,19.899999618530273,20.100000381469727,21.299999237060547,20.799999237060547,22.0,22.0,23.799999237060547,24.100000381469727,23.200000762939453,24.100000381469727,25.5,25.299999237060547,23.899999618530273,25.799999237060547,27.700000762939453,27.299999237060547,25.899999618530273,27.799999237060547,28.399999618530273,25.700000762939453,28.799999237060547,27.600000381469727,27.100000381469727,26.899999618530273,26.200000762939453,26.700000762939453,18.799999237060547,18.0,14.0,12.600000381469727,11.100000381469727,9.899999618530273,8.899999618530273,7.300000190734863,6.699999809265137,6.300000190734863,5.300000190734863,4.699999809265137,4.699999809265137,4.699999809265137,4.599999904632568,4.300000190734863,4.199999809265137,4.400000095367432,4.300000190734863,3.5999999046325684,3.9000000953674316,4.099999904632568,3.5999999046325684,3.299999952316284,4.0,4.099999904632568,3.299999952316284,3.700000047683716,3.700000047683716,3.5999999046325684,3.299999952316284,3.700000047683716,4.0,3.9000000953674316,3.9000000953674316,3.5,3.299999952316284,3.299999952316284,3.200000047683716,3.0999999046325684,2.799999952316284,2.5,2.299999952316284,2.200000047683716,2.0,1.899999976158142,1.7999999523162842,1.7999999523162842,1.7999999523162842,2.0999999046325684,2.4000000953674316,2.5999999046325684,2.799999952316284,2.700000047683716,2.5999999046325684,2.5,2.4000000953674316,2.5,2.299999952316284,2.5,2.700000047683716,2.4000000953674316,2.5,2.700000047683716,2.5999999046325684,2.5,2.700000047683716,2.799999952316284,2.5999999046325684,2.5,2.9000000953674316,3.0999999046325684,2.9000000953674316,2.799999952316284,2.5,2.4000000953674316,2.200000047683716,2.4000000953674316,2.4000000953674316,3.200000047683716,6.5,7.099999904632568,8.0,9.199999809265137,9.0,9.600000381469727,10.600000381469727,9.600000381469727,10.5,11.600000381469727,10.199999809265137,9.199999809265137,8.100000381469727,6.599999904632568,4.400000095367432,3.5,2.200000047683716,1.7000000476837158,1.2999999523162842,1.399999976158142,1.399999976158142,1.2999999523162842,1.100000023841858,1.5,1.399999976158142,1.5,1.600000023841858,2.0,2.4000000953674316,3.5999999046325684,4.300000190734863,5.599999904632568,6.699999809265137,5.800000190734863,5.5,4.0,3.700000047683716,2.4000000953674316,2.0,1.899999976158142,2.0999999046325684,2.200000047683716,1.899999976158142,2.0999999046325684,2.0,2.0,2.299999952316284,2.200000047683716,2.200000047683716,2.0999999046325684,2.0,2.0999999046325684,2.0999999046325684,2.0,2.0,2.0,1.899999976158142,1.7999999523162842,1.600000023841858,1.5,1.600000023841858,1.5,1.2999999523162842,1.2999999523162842,1.399999976158142,1.2999999523162842,1.100000023841858,1.2999999523162842,1.5,1.100000023841858,1.2000000476837158,1.399999976158142,1.5,1.399999976158142,1.7000000476837158,1.7999999523162842,1.7999999523162842,1.600000023841858,1.7000000476837158,1.600000023841858,1.5,1.399999976158142,1.2000000476837158,1.100000023841858,1.0,0.8999999761581421,0.800000011920929,0.800000011920929,0.800000011920929,0.800000011920929,0.20000000298023224,0.800000011920929,0.800000011920929,0.800000011920929,0.800000011920929,0.8999999761581421,1.100000023841858,1.100000023841858,1.2999999523162842,1.5,1.5,1.7000000476837158,1.600000023841858,1.399999976158142,1.5,1.5,1.399999976158142,1.399999976158142,1.2000000476837158,1.2999999523162842,1.399999976158142,1.2000000476837158,1.2999999523162842,1.600000023841858,1.600000023841858,1.5,1.600000023841858,1.899999976158142,1.7999999523162842,1.899999976158142,2.0,2.299999952316284,2.700000047683716,2.5999999046325684,2.299999952316284,2.0999999046325684,2.0,2.200000047683716,2.4000000953674316,2.4000000953674316,2.5999999046325684,2.4000000953674316,2.5999999046325684,3.0,3.200000047683716,3.200000047683716,2.9000000953674316,2.9000000953674316,2.799999952316284,2.5999999046325684,3.0,3.0999999046325684,3.299999952316284,3.799999952316284,4.800000190734863,4.800000190734863,6.400000095367432,5.5,4.800000190734863,4.199999809265137,3.4000000953674316,3.5999999046325684,3.5,3.9000000953674316,4.300000190734863,5.0,5.199999809265137,5.300000190734863,5.300000190734863,5.5,5.199999809265137,5.199999809265137,5.0,4.5,4.0,4.300000190734863,4.099999904632568,3.5,3.4000000953674316,4.0,3.5999999046325684,2.9000000953674316,3.200000047683716,3.700000047683716,3.200000047683716,2.9000000953674316,3.299999952316284,3.4000000953674316,2.799999952316284,3.0,3.200000047683716,3.0,2.700000047683716,3.0,3.200000047683716,4.0,4.0,3.5,3.700000047683716,4.099999904632568,3.9000000953674316,3.4000000953674316,4.099999904632568,4.0,4.099999904632568,4.0,4.300000190734863,4.199999809265137,4.300000190734863,4.400000095367432,4.5,4.599999904632568,4.5,4.900000095367432,4.800000190734863,4.800000190734863,5.699999809265137,5.800000190734863,6.5,5.699999809265137,5.400000095367432,5.099999904632568,4.900000095367432,5.300000190734863,5.300000190734863,5.0,5.0,5.400000095367432,5.099999904632568,4.599999904632568,5.199999809265137,5.199999809265137,4.699999809265137,4.599999904632568,5.099999904632568,5.199999809265137,5.099999904632568,5.099999904632568,5.400000095367432,5.599999904632568,5.199999809265137,5.699999809265137,6.0,6.199999809265137,6.400000095367432,7.800000190734863,8.0,10.600000381469727,10.399999618530273,13.699999809265137,15.600000381469727,18.600000381469727,20.600000381469727,20.0,22.5,22.100000381469727,22.299999237060547,22.200000762939453,24.200000762939453,23.700000762939453,25.899999618530273,26.0,24.700000762939453,25.799999237060547,27.799999237060547,26.600000381469727,27.399999618530273,27.600000381469727,28.200000762939453,28.299999237060547,27.700000762939453,29.299999237060547,29.100000381469727,27.899999618530273,29.200000762939453,28.299999237060547,28.5,28.600000381469727,28.200000762939453,27.200000762939453,19.5,16.899999618530273,15.699999809265137,14.199999809265137,11.5,10.600000381469727,8.899999618530273,7.599999904632568,6.800000190734863,6.699999809265137,5.5,4.900000095367432,4.900000095367432,4.900000095367432,4.599999904632568,4.400000095367432,4.199999809265137,4.300000190734863,4.099999904632568,3.799999952316284,4.0,4.099999904632568,3.5999999046325684,3.799999952316284,4.0,3.9000000953674316,3.5999999046325684,3.700000047683716,3.799999952316284,3.700000047683716,3.700000047683716,3.799999952316284,3.700000047683716,3.9000000953674316,3.799999952316284,3.4000000953674316,3.700000047683716,3.299999952316284,3.200000047683716,2.9000000953674316,2.799999952316284,2.5,2.299999952316284,2.200000047683716,2.0,2.0999999046325684,1.899999976158142,2.0,2.0,2.200000047683716,2.5999999046325684,2.5,2.799999952316284,2.799999952316284,2.700000047683716,2.5999999046325684,2.5,2.5999999046325684,2.5999999046325684,2.9000000953674316,2.700000047683716,2.5999999046325684,2.799999952316284,2.799999952316284,2.799999952316284,2.9000000953674316,2.9000000953674316,3.0,2.9000000953674316,3.0,3.0999999046325684,3.200000047683716,3.299999952316284,2.9000000953674316,2.700000047683716,2.5999999046325684,2.200000047683716,2.299999952316284,2.5,3.0999999046325684,6.0,7.0,8.699999809265137,9.300000190734863,9.600000381469727,10.199999809265137,10.699999809265137,8.800000190734863,9.899999618530273,11.5,8.800000190734863,8.699999809265137,6.800000190734863,6.0,4.699999809265137,3.5,2.200000047683716,1.7999999523162842,1.2000000476837158,1.5,1.600000023841858,1.2999999523162842,1.2000000476837158,1.600000023841858,1.5,1.5,1.600000023841858,2.0,2.4000000953674316,3.299999952316284,4.099999904632568,4.699999809265137,5.699999809265137,5.699999809265137,5.199999809265137,3.9000000953674316,3.0999999046325684,2.200000047683716,1.7999999523162842,1.7999999523162842,2.0999999046325684,2.0,2.0,2.200000047683716,2.0999999046325684,2.200000047683716,2.299999952316284,2.4000000953674316,2.5999999046325684,2.200000047683716,2.0999999046325684,2.200000047683716,2.299999952316284,1.899999976158142,2.0999999046325684,2.200000047683716,2.0,2.0,1.7000000476837158,1.600000023841858,1.7000000476837158,1.7000000476837158,1.399999976158142,1.399999976158142,1.7000000476837158,1.399999976158142,1.2000000476837158,1.399999976158142,1.600000023841858,1.2999999523162842,1.399999976158142,1.600000023841858,1.7000000476837158,1.5,1.7999999523162842,1.899999976158142,1.899999976158142,1.600000023841858,1.7000000476837158,1.600000023841858,1.600000023841858,1.5,1.399999976158142,1.2000000476837158,1.2000000476837158,1.100000023841858,0.8999999761581421,0.800000011920929,0.800000011920929,0.800000011920929,0.800000011920929,0.20000000298023224,0.800000011920929,0.800000011920929,0.800000011920929,0.800000011920929,0.8999999761581421,1.100000023841858,1.2000000476837158,1.5,1.600000023841858,1.7000000476837158,1.7000000476837158,1.399999976158142,1.5,1.5,1.5,1.399999976158142,1.2000000476837158,1.2999999523162842,1.5,1.399999976158142,1.2999999523162842,1.600000023841858,1.7000000476837158,1.600000023841858,1.600000023841858,1.899999976158142,1.899999976158142,1.7999999523162842,2.0,2.200000047683716,2.5999999046325684,2.299999952316284,2.0999999046325684,2.0999999046325684,2.0999999046325684,2.4000000953674316,2.299999952316284,2.5,2.5,2.5,2.700000047683716,3.200000047683716,3.5999999046325684,3.4000000953674316,2.799999952316284,3.0999999046325684,2.799999952316284,2.5,2.5,2.700000047683716,3.0999999046325684,3.5999999046325684,4.800000190734863,5.099999904632568,5.800000190734863,5.199999809265137,4.599999904632568,4.0,3.5,3.799999952316284,3.700000047683716,3.799999952316284,4.400000095367432,5.099999904632568,5.300000190734863,5.599999904632568,5.599999904632568,5.5,5.699999809265137,5.5,5.300000190734863,4.599999904632568,4.199999809265137,4.199999809265137,4.099999904632568,3.799999952316284,3.5,3.700000047683716,3.700000047683716,3.200000047683716,3.0999999046325684,3.5,3.0999999046325684,3.0999999046325684,3.200000047683716,3.299999952316284,3.0999999046325684,3.0999999046325684,3.200000047683716,2.9000000953674316,2.799999952316284,2.799999952316284,3.0999999046325684,3.799999952316284,4.0,3.5,3.5999999046325684,4.0,3.799999952316284,3.4000000953674316,4.099999904632568,4.099999904632568,4.0,4.099999904632568,4.400000095367432,4.099999904632568,4.300000190734863,4.5,4.599999904632568,4.5,4.5,5.199999809265137,5.099999904632568,5.0,5.900000095367432,5.800000190734863,6.599999904632568,5.699999809265137,5.599999904632568,5.099999904632568,4.900000095367432,5.699999809265137,5.199999809265137,4.900000095367432,5.300000190734863,5.599999904632568,5.0,4.800000190734863,5.300000190734863,5.400000095367432,4.699999809265137,4.900000095367432,5.5,5.300000190734863,4.900000095367432,5.599999904632568,5.5,5.599999904632568,5.5,5.900000095367432,6.300000190734863,6.0,6.900000095367432,7.599999904632568,8.600000381469727,9.699999809265137,10.600000381469727,14.899999618530273,14.899999618530273,15.800000190734863,19.5,19.799999237060547,20.399999618530273,20.299999237060547,22.399999618530273,21.700000762939453,23.299999237060547,22.799999237060547,24.600000381469727,23.899999618530273,24.5,26.0,27.299999237060547,25.899999618530273,26.799999237060547,27.799999237060547,28.899999618530273,28.5,27.600000381469727,29.299999237060547,27.899999618530273,28.399999618530273,28.200000762939453,28.700000762939453,28.600000381469727,28.600000381469727,28.299999237060547,28.100000381469727,18.899999618530273,15.899999618530273,14.5,13.600000381469727,11.199999809265137,10.300000190734863,9.100000381469727,8.100000381469727,7.599999904632568,6.900000095367432,6.099999904632568,5.800000190734863,5.699999809265137,5.599999904632568,5.400000095367432,5.800000190734863,5.0,5.099999904632568,5.199999809265137,4.900000095367432,4.900000095367432,5.0,4.800000190734863,4.599999904632568,5.0,4.800000190734863,4.5,4.699999809265137,4.599999904632568,4.0,4.300000190734863,4.400000095367432,4.400000095367432,4.599999904632568,4.699999809265137,4.099999904632568,3.9000000953674316,3.5999999046325684,3.5,3.299999952316284,3.299999952316284,3.0999999046325684,2.5,2.700000047683716,2.5,2.5,2.299999952316284,2.5,2.4000000953674316,2.700000047683716,2.799999952316284,2.9000000953674316,3.0999999046325684,3.0,3.0999999046325684,3.200000047683716,2.9000000953674316,3.299999952316284,3.0,3.5,3.5999999046325684,2.9000000953674316,3.0999999046325684,3.700000047683716,3.200000047683716,3.0,3.4000000953674316,3.5999999046325684,3.0999999046325684,3.200000047683716,3.799999952316284,4.0,3.700000047683716,3.299999952316284,3.0999999046325684,2.700000047683716,2.5999999046325684,3.0,3.0999999046325684,3.700000047683716,6.400000095367432,7.699999809265137,9.300000190734863,9.399999618530273,9.399999618530273,11.100000381469727,11.5,9.199999809265137,11.600000381469727,12.899999618530273,10.100000381469727,9.699999809265137,8.300000190734863,7.400000095367432,7.0,4.5,2.799999952316284,2.0999999046325684,1.7999999523162842,1.7000000476837158,1.899999976158142,1.600000023841858,1.5,1.7000000476837158,1.7000000476837158,1.899999976158142,2.0,2.5,3.0999999046325684,3.799999952316284,4.900000095367432,5.699999809265137,6.300000190734863,5.800000190734863,5.599999904632568,4.400000095367432,4.400000095367432,2.5999999046325684,2.0999999046325684,2.200000047683716,2.700000047683716,2.700000047683716,2.5,2.799999952316284,2.5,2.700000047683716,2.799999952316284,2.9000000953674316,2.9000000953674316,2.5999999046325684,2.5,2.5,2.4000000953674316,2.299999952316284,2.4000000953674316,2.299999952316284,2.0999999046325684,2.0999999046325684,1.7000000476837158,1.600000023841858,1.899999976158142,1.7000000476837158,1.5,1.5,1.7000000476837158,1.5,1.2999999523162842,1.5,1.7000000476837158,1.399999976158142,1.5,1.899999976158142,1.899999976158142,1.7999999523162842,2.200000047683716,2.299999952316284,2.4000000953674316,1.899999976158142,2.200000047683716,1.899999976158142,1.7000000476837158,1.899999976158142,1.7000000476837158,1.399999976158142,1.399999976158142,1.399999976158142,1.100000023841858,1.0,0.8999999761581421,0.800000011920929,0.800000011920929,0.800000011920929,0.30000001192092896,0.800000011920929,1.100000023841858,0.8999999761581421,0.8999999761581421,1.0,1.2999999523162842,1.5,1.5,1.7999999523162842,1.7000000476837158,1.5,1.7000000476837158,1.7000000476837158,1.7000000476837158,1.5,1.2999999523162842,1.899999976158142,1.7999999523162842,1.600000023841858,1.7000000476837158,2.0,1.899999976158142,1.7999999523162842,1.899999976158142,2.200000047683716,2.5999999046325684,2.299999952316284,2.4000000953674316,2.9000000953674316,3.299999952316284,2.9000000953674316,2.5,2.5999999046325684,2.5,3.0,3.0,3.0999999046325684,3.200000047683716,3.200000047683716,3.5,4.0,4.300000190734863,4.199999809265137,3.5,3.799999952316284,3.4000000953674316,3.0999999046325684,3.200000047683716,3.4000000953674316,3.9000000953674316,4.5,6.099999904632568,5.900000095367432,7.199999809265137,6.0,5.5,4.599999904632568,4.5,4.800000190734863,4.599999904632568,4.699999809265137,5.099999904632568,6.0,6.199999809265137,6.0,5.699999809265137,6.300000190734863,6.099999904632568,6.099999904632568,5.699999809265137,5.400000095367432,5.099999904632568,5.099999904632568,4.800000190734863,4.699999809265137,4.300000190734863,4.599999904632568,4.5,4.099999904632568,3.9000000953674316,4.199999809265137,4.099999904632568,3.700000047683716,3.799999952316284,3.9000000953674316,3.5,3.4000000953674316,3.799999952316284,3.299999952316284,3.299999952316284,3.4000000953674316,3.5999999046325684,4.599999904632568,4.400000095367432,4.099999904632568,4.5,4.900000095367432,4.599999904632568,4.300000190734863,4.800000190734863,4.900000095367432,4.699999809265137,4.900000095367432,5.300000190734863,5.199999809265137,5.199999809265137,5.300000190734863,5.400000095367432,5.5,5.599999904632568,6.0,5.900000095367432,5.699999809265137,6.800000190734863,6.599999904632568,7.300000190734863,6.5,6.300000190734863,6.599999904632568,5.699999809265137,6.5,6.0,5.900000095367432,6.0,6.5,6.0,6.0,6.400000095367432,6.400000095367432,5.800000190734863,5.800000190734863,6.400000095367432,6.199999809265137,5.900000095367432,6.099999904632568,6.400000095367432,6.300000190734863,6.099999904632568,6.800000190734863,6.800000190734863,6.900000095367432,6.800000190734863,7.699999809265137,8.5,9.600000381469727,10.199999809265137,13.199999809265137,14.800000190734863,15.399999618530273,18.200000762939453,17.200000762939453,19.799999237060547,20.600000381469727,20.5,19.5,21.700000762939453,22.399999618530273,22.299999237060547,23.0,22.899999618530273,24.299999237060547,24.600000381469727,24.700000762939453,26.100000381469727,25.700000762939453,26.299999237060547,27.899999618530273,26.399999618530273,28.5,27.700000762939453,27.299999237060547,27.700000762939453,27.799999237060547,28.0,27.399999618530273,27.299999237060547,28.200000762939453,17.399999618530273,16.799999237060547,14.399999618530273,12.300000190734863,11.100000381469727,10.300000190734863,8.399999618530273,7.400000095367432,6.699999809265137,6.5,5.300000190734863,4.699999809265137,4.5,4.900000095367432,4.400000095367432,4.300000190734863,4.199999809265137,4.300000190734863,3.9000000953674316,3.700000047683716,4.199999809265137,4.199999809265137,3.5999999046325684,3.700000047683716,4.199999809265137,4.099999904632568,3.5999999046325684,3.9000000953674316,4.0,3.5999999046325684,3.5,3.9000000953674316,4.0,4.199999809265137,4.099999904632568,3.4000000953674316,3.4000000953674316,3.4000000953674316,3.4000000953674316,3.0999999046325684,2.9000000953674316,2.799999952316284,2.299999952316284,2.200000047683716,2.200000047683716,2.0999999046325684,1.899999976158142,1.899999976158142,1.899999976158142,2.200000047683716,2.4000000953674316,2.5,2.9000000953674316,2.5999999046325684,2.5999999046325684,2.299999952316284,2.4000000953674316,2.299999952316284,2.4000000953674316,2.5999999046325684,2.5999999046325684,2.4000000953674316,2.5999999046325684,2.799999952316284,2.5999999046325684,2.5999999046325684,2.700000047683716,2.799999952316284,2.799999952316284,2.700000047683716,3.200000047683716,3.299999952316284,3.0999999046325684,2.9000000953674316,2.9000000953674316,2.5,2.299999952316284,2.5,2.700000047683716,3.4000000953674316,5.5,7.699999809265137,8.899999618530273,10.199999809265137,9.100000381469727,9.800000190734863,12.5,9.699999809265137,12.5,13.100000381469727,10.800000190734863,10.5,9.699999809265137,7.800000190734863,5.5,4.0,2.4000000953674316,1.7000000476837158,1.399999976158142,1.5,1.600000023841858,1.2999999523162842,1.399999976158142,1.600000023841858,1.5,1.600000023841858,1.7999999523162842,2.299999952316284,2.700000047683716,3.700000047683716,4.699999809265137,5.800000190734863,6.5,5.599999904632568,5.699999809265137,4.5,3.9000000953674316,2.700000047683716,2.0,2.0,2.200000047683716,2.200000047683716,2.200000047683716,2.0999999046325684,2.0999999046325684,2.0,2.200000047683716,2.200000047683716,2.0999999046325684,2.0999999046325684,2.0,2.0,2.0999999046325684,1.899999976158142,2.0,1.899999976158142,1.7999999523162842,1.7999999523162842,1.5,1.399999976158142,1.600000023841858,1.5,1.2000000476837158,1.2999999523162842,1.5,1.399999976158142,1.2000000476837158,1.399999976158142,1.5,1.2000000476837158,1.399999976158142,1.7000000476837158,1.600000023841858,1.600000023841858,1.899999976158142,2.0999999046325684,2.0,1.899999976158142,2.0999999046325684,1.7999999523162842,1.7000000476837158,1.7000000476837158,1.600000023841858,1.5,1.2999999523162842,1.2999999523162842,1.100000023841858,1.0,1.0,0.8999999761581421,0.800000011920929,0.800000011920929,0.800000011920929,0.20000000298023224,0.800000011920929,0.800000011920929,0.800000011920929,0.8999999761581421,1.0,1.2999999523162842,1.2999999523162842,1.5,1.399999976158142,1.2000000476837158,1.2999999523162842,1.399999976158142,1.2999999523162842,1.2999999523162842,1.100000023841858,1.2999999523162842,1.399999976158142,1.2000000476837158,1.2999999523162842,1.5,1.600000023841858,1.5,1.7000000476837158,1.7999999523162842,1.899999976158142,1.899999976158142,2.200000047683716,2.4000000953674316,2.700000047683716,2.5999999046325684,2.4000000953674316,2.200000047683716,2.299999952316284,2.299999952316284,2.4000000953674316,2.4000000953674316,2.5999999046325684,2.4000000953674316,2.4000000953674316,3.0,3.0999999046325684,3.0999999046325684,2.799999952316284,2.9000000953674316,2.700000047683716,2.700000047683716,3.0,3.200000047683716,3.299999952316284,3.9000000953674316,5.199999809265137,5.099999904632568,6.099999904632568,5.300000190734863,5.0,4.199999809265137,3.4000000953674316,3.299999952316284,3.4000000953674316,3.5999999046325684,4.0,4.599999904632568,5.0,5.300000190734863,5.300000190734863,5.300000190734863,5.5,5.5,5.199999809265137,4.5,4.0,4.099999904632568,3.9000000953674316,3.5999999046325684,3.299999952316284,3.799999952316284,3.5,3.200000047683716,3.0999999046325684,3.700000047683716,3.200000047683716,3.0,3.299999952316284,3.0999999046325684,3.0,2.9000000953674316,3.299999952316284,3.0,3.0,2.9000000953674316,3.4000000953674316,4.099999904632568,4.099999904632568,3.700000047683716,3.9000000953674316,4.199999809265137,3.9000000953674316,3.4000000953674316,4.0,4.099999904632568,4.0,4.099999904632568,4.400000095367432,4.300000190734863,4.300000190734863,4.099999904632568,5.0,4.699999809265137,4.5,4.900000095367432,5.199999809265137,5.099999904632568,5.599999904632568,5.900000095367432,6.699999809265137,6.099999904632568,5.800000190734863,5.599999904632568,5.199999809265137,5.900000095367432,5.599999904632568,5.300000190734863,5.400000095367432,5.900000095367432,5.599999904632568,5.400000095367432,5.5,5.699999809265137,5.0,5.199999809265137,5.5,5.400000095367432,5.199999809265137,5.599999904632568,5.900000095367432,5.599999904632568,5.800000190734863,6.300000190734863,6.0,6.400000095367432,7.199999809265137,8.100000381469727,8.800000190734863,9.399999618530273,10.5,13.5,14.600000381469727,17.799999237060547,19.899999618530273,19.0,20.899999618530273,21.600000381469727,22.399999618530273,23.0,22.600000381469727,24.0,24.700000762939453,25.399999618530273,24.5,25.0,26.899999618530273,27.399999618530273,26.899999618530273,27.100000381469727,28.299999237060547,28.799999237060547,27.600000381469727,28.600000381469727,29.600000381469727,27.700000762939453,29.200000762939453,28.399999618530273,28.799999237060547,28.799999237060547,27.899999618530273,28.0,18.5,16.200000762939453,14.0,13.300000190734863,11.300000190734863,10.300000190734863,9.100000381469727,7.699999809265137,7.400000095367432,7.300000190734863,5.900000095367432,5.099999904632568,5.099999904632568,5.300000190734863,5.099999904632568,4.800000190734863,4.800000190734863,4.699999809265137,4.699999809265137,4.199999809265137,4.5,4.599999904632568,4.400000095367432,4.0,4.800000190734863,4.900000095367432,4.400000095367432,4.400000095367432,4.5,4.599999904632568,4.0,4.5,4.800000190734863,4.400000095367432,4.5,4.199999809265137,3.799999952316284,3.799999952316284,3.700000047683716,3.5,3.4000000953674316,3.0,2.700000047683716,2.5,2.299999952316284,2.200000047683716,2.0999999046325684,2.0999999046325684,1.899999976158142,2.299999952316284,2.5999999046325684,2.5999999046325684,2.9000000953674316,2.700000047683716,2.9000000953674316,2.700000047683716,2.5999999046325684,2.799999952316284,2.4000000953674316,2.9000000953674316,3.200000047683716,2.5,2.700000047683716,3.299999952316284,3.0,2.9000000953674316,3.0,3.5,3.0999999046325684,3.0,3.5,3.799999952316284,3.700000047683716,3.299999952316284,2.9000000953674316,2.799999952316284,2.5999999046325684,2.700000047683716,2.700000047683716,3.200000047683716,7.0,7.199999809265137,8.800000190734863,9.600000381469727,9.899999618530273,10.5,11.199999809265137,9.899999618530273,10.899999618530273,11.699999809265137,10.600000381469727,9.800000190734863,8.699999809265137,6.599999904632568,5.5,3.5,2.5,2.0,1.399999976158142,1.600000023841858,1.7000000476837158,1.5,1.5,1.7999999523162842,1.7999999523162842,1.7999999523162842,2.0,2.5,3.0999999046325684,3.799999952316284,5.0,5.699999809265137,6.800000190734863,6.199999809265137,5.900000095367432,4.699999809265137,3.9000000953674316,2.799999952316284,2.4000000953674316,2.200000047683716,2.4000000953674316,2.4000000953674316,2.4000000953674316,2.299999952316284,2.200000047683716,2.299999952316284,2.5,2.5,2.5,2.200000047683716,2.0999999046325684,2.200000047683716,2.200000047683716,2.0,2.0999999046325684,2.0,1.7999999523162842,1.7000000476837158,1.5,1.5,1.600000023841858,1.5,1.399999976158142,1.2999999523162842,1.5,1.399999976158142,1.2999999523162842,1.5,1.600000023841858,1.2999999523162842,1.5,1.7000000476837158,1.7000000476837158,1.7000000476837158,2.0,2.200000047683716,2.0999999046325684,2.0999999046325684,2.0999999046325684,1.899999976158142,1.7999999523162842,1.7000000476837158,1.600000023841858,1.600000023841858,1.5,1.2999999523162842,1.2000000476837158,1.100000023841858,1.100000023841858,0.8999999761581421,0.800000011920929,0.800000011920929,0.800000011920929,0.800000011920929,0.20000000298023224,0.800000011920929,0.800000011920929,0.800000011920929,1.0,1.2000000476837158,1.2000000476837158,1.5,1.399999976158142,1.2999999523162842,1.399999976158142,1.399999976158142,1.5,1.2999999523162842,1.2000000476837158,1.399999976158142,1.5,1.399999976158142,1.5,1.7000000476837158,1.7999999523162842,1.7000000476837158,2.0,2.0999999046325684,2.0999999046325684,2.0999999046325684,2.200000047683716,2.4000000953674316,3.0,2.799999952316284,2.5,2.5,2.4000000953674316,2.5999999046325684,2.5999999046325684,2.700000047683716,2.799999952316284,2.700000047683716,2.9000000953674316,3.4000000953674316,3.5,3.4000000953674316,3.200000047683716,3.0999999046325684,3.0999999046325684,2.799999952316284,3.200000047683716,3.299999952316284,3.5999999046325684,4.0,5.199999809265137,5.5,6.800000190734863,5.900000095367432,5.199999809265137,4.699999809265137,4.0,3.9000000953674316,4.099999904632568,3.9000000953674316,4.400000095367432,4.800000190734863,5.599999904632568,5.5,5.199999809265137,5.300000190734863,5.400000095367432,5.5,5.400000095367432,4.699999809265137,4.300000190734863,4.699999809265137,4.599999904632568,4.0,3.9000000953674316,4.5,4.0,3.5,3.799999952316284,4.199999809265137,3.5999999046325684,3.299999952316284,3.9000000953674316,3.700000047683716,3.200000047683716,3.5999999046325684,3.9000000953674316,3.299999952316284,3.0,3.5,3.700000047683716,4.5,4.5,4.400000095367432,4.099999904632568,4.699999809265137,4.599999904632568,4.099999904632568,4.699999809265137,4.699999809265137,5.0,4.599999904632568,4.900000095367432,4.800000190734863,5.099999904632568,4.900000095367432,5.099999904632568,5.300000190734863,5.099999904632568,5.5,5.5,5.5,6.400000095367432,6.300000190734863,7.0,6.199999809265137,6.199999809265137,5.599999904632568,5.800000190734863,6.099999904632568,6.0,5.5,5.800000190734863,5.900000095367432,5.800000190734863,5.800000190734863,5.800000190734863,6.099999904632568,5.699999809265137,6.0,6.199999809265137,5.800000190734863,6.0,6.199999809265137,6.400000095367432,6.300000190734863,6.400000095367432,6.800000190734863,6.900000095367432,7.199999809265137,8.100000381469727,8.600000381469727,9.800000190734863,11.199999809265137,12.300000190734863,15.899999618530273,17.0,17.299999237060547,20.899999618530273,21.200000762939453,23.5,21.0,22.700000762939453,23.299999237060547,24.5,24.100000381469727,26.0,26.700000762939453,26.100000381469727,26.5,27.799999237060547,27.0,26.5,27.5,29.5,28.5,28.399999618530273,29.0,28.700000762939453,28.700000762939453,28.700000762939453,28.5,29.399999618530273,29.200000762939453,29.0,28.100000381469727,19.399999618530273,17.100000381469727,14.300000190734863,13.300000190734863,11.399999618530273,10.399999618530273,8.899999618530273,7.900000095367432,7.5,7.300000190734863,5.900000095367432,5.599999904632568,5.400000095367432,5.400000095367432,5.199999809265137,5.300000190734863,4.900000095367432,4.699999809265137,4.900000095367432,4.699999809265137,4.800000190734863,4.900000095367432,4.599999904632568,4.5,4.800000190734863,4.599999904632568,4.599999904632568,4.099999904632568,4.599999904632568,4.300000190734863,4.300000190734863,4.599999904632568,4.599999904632568,4.699999809265137,4.599999904632568,4.300000190734863,4.0,3.9000000953674316,3.700000047683716,3.5,3.4000000953674316,3.0999999046325684,2.5,2.5,2.200000047683716,2.299999952316284,2.0999999046325684,2.299999952316284,2.299999952316284,2.5,2.700000047683716,2.799999952316284,3.299999952316284,2.9000000953674316,2.9000000953674316,3.0,2.799999952316284,2.799999952316284,2.700000047683716,3.0999999046325684,3.200000047683716,2.700000047683716,3.0999999046325684,3.299999952316284,3.0,3.0,3.200000047683716,3.299999952316284,3.200000047683716,3.299999952316284,3.5,3.9000000953674316,3.700000047683716,3.299999952316284,3.0,2.799999952316284,2.5,2.700000047683716,2.799999952316284,3.5,6.400000095367432,7.900000095367432,9.199999809265137,10.0,10.100000381469727,11.300000190734863,11.899999618530273,10.100000381469727,12.399999618530273,12.0,10.699999809265137,9.399999618530273,8.199999809265137,7.0,5.900000095367432,4.0,2.5,2.0999999046325684,1.5,1.7000000476837158,1.7999999523162842,1.600000023841858,1.600000023841858,1.899999976158142,1.7999999523162842,2.0,2.0999999046325684,2.5999999046325684,2.9000000953674316,3.5999999046325684,4.599999904632568,5.800000190734863,5.900000095367432,5.699999809265137,5.400000095367432,4.5,4.5,2.700000047683716,2.299999952316284,2.299999952316284,2.5999999046325684,2.5,2.4000000953674316,2.5,2.5,2.5,2.5999999046325684,2.700000047683716,2.9000000953674316,2.5999999046325684,2.4000000953674316,2.5,2.5999999046325684,2.200000047683716,2.4000000953674316,2.4000000953674316,2.200000047683716,2.4000000953674316,1.899999976158142,1.7000000476837158,2.0,2.0,1.5,1.600000023841858,1.899999976158142,1.7000000476837158,1.399999976158142,1.7999999523162842,1.899999976158142,1.600000023841858,1.7000000476837158,2.0,2.0999999046325684,1.899999976158142,2.200000047683716,2.4000000953674316,2.299999952316284,2.0,2.299999952316284,2.200000047683716,2.0999999046325684,1.899999976158142,1.899999976158142,2.0,1.7000000476837158,1.600000023841858,1.399999976158142,1.2999999523162842,1.2000000476837158,1.2000000476837158,1.0,0.8999999761581421,0.8999999761581421,0.800000011920929,0.800000011920929,0.20000000298023224,0.800000011920929,0.8999999761581421,1.0,1.2999999523162842,1.2999999523162842,1.600000023841858,1.600000023841858,1.399999976158142,1.5,1.600000023841858,1.600000023841858,1.5,1.2999999523162842,1.5,1.7999999523162842,1.600000023841858,1.600000023841858,1.899999976158142,2.0,1.899999976158142,2.0999999046325684,2.299999952316284,2.4000000953674316,2.299999952316284,2.299999952316284,2.700000047683716,3.299999952316284,2.799999952316284,2.5,2.5,2.4000000953674316,2.799999952316284,2.9000000953674316,2.9000000953674316,3.0,3.0,3.200000047683716,3.799999952316284,4.300000190734863,4.099999904632568,3.4000000953674316,3.5999999046325684,3.4000000953674316,2.9000000953674316,3.0,3.200000047683716,3.799999952316284,4.099999904632568,6.0,5.900000095367432,7.0,6.099999904632568,5.5,4.800000190734863,4.199999809265137,4.400000095367432,4.199999809265137,4.300000190734863,4.900000095367432,5.800000190734863,5.699999809265137,6.400000095367432,6.400000095367432,6.300000190734863,6.400000095367432,6.300000190734863,6.099999904632568,5.300000190734863,4.900000095367432,4.800000190734863,4.699999809265137,4.5,4.099999904632568,4.599999904632568,4.300000190734863,3.9000000953674316,3.9000000953674316,4.099999904632568,3.9000000953674316,3.799999952316284,3.9000000953674316,3.799999952316284,3.299999952316284,3.5,3.700000047683716,3.299999952316284,3.200000047683716,3.5999999046325684,3.9000000953674316,4.5,4.699999809265137,4.199999809265137,4.099999904632568,5.099999904632568,4.599999904632568,4.199999809265137,4.800000190734863,4.900000095367432,4.900000095367432,4.800000190734863,5.199999809265137,5.0,5.400000095367432,5.400000095367432,5.800000190734863,5.300000190734863,5.5,6.099999904632568,5.900000095367432,5.800000190734863,6.599999904632568,6.900000095367432,7.5,6.900000095367432,6.699999809265137,6.099999904632568,5.599999904632568,6.400000095367432,5.900000095367432,5.900000095367432,6.0,6.699999809265137,5.900000095367432,5.699999809265137,6.0,6.699999809265137,5.800000190734863,5.699999809265137,6.599999904632568,6.099999904632568,5.699999809265137,6.300000190734863,6.900000095367432,6.599999904632568,6.300000190734863,7.099999904632568,7.199999809265137,7.800000190734863,8.100000381469727,9.100000381469727,10.0,10.800000190734863,12.199999809265137,14.800000190734863,15.399999618530273,17.100000381469727,19.100000381469727,18.600000381469727,20.600000381469727,20.700000762939453,22.200000762939453,21.799999237060547,22.799999237060547,22.899999618530273,24.600000381469727,24.899999618530273,24.700000762939453,25.299999237060547,26.600000381469727,25.600000381469727,26.100000381469727,27.5,27.899999618530273,27.700000762939453,28.100000381469727,29.399999618530273,28.399999618530273,28.200000762939453,26.700000762939453,28.100000381469727,29.0,28.899999618530273,29.100000381469727,29.100000381469727,18.299999237060547,17.299999237060547,15.300000190734863,14.5,11.800000190734863,12.199999809265137,9.800000190734863,8.800000190734863,8.100000381469727,7.699999809265137,6.900000095367432,6.699999809265137,6.699999809265137,7.0,6.300000190734863,6.900000095367432,6.300000190734863,6.199999809265137,6.199999809265137,6.400000095367432,5.900000095367432,6.0,6.199999809265137,6.0,5.800000190734863,5.699999809265137,5.800000190734863,5.599999904632568,5.5,5.300000190734863,5.699999809265137,5.5,5.699999809265137,5.699999809265137,5.599999904632568,5.199999809265137,5.099999904632568,4.699999809265137,4.900000095367432,4.300000190734863,4.199999809265137,3.9000000953674316,3.299999952316284,3.0999999046325684,3.200000047683716,3.0999999046325684,2.799999952316284,3.0,2.5999999046325684,3.0999999046325684,3.299999952316284,3.200000047683716,3.799999952316284,3.200000047683716,3.4000000953674316,3.4000000953674316,3.200000047683716,3.5,3.700000047683716,4.300000190734863,4.0,3.4000000953674316,4.0,4.5,3.9000000953674316,3.700000047683716,4.5,4.199999809265137,4.199999809265137,4.099999904632568,4.599999904632568,4.800000190734863,4.5,4.099999904632568,3.9000000953674316,3.5,2.799999952316284,3.299999952316284,3.700000047683716,4.199999809265137,7.699999809265137,8.199999809265137,9.399999618530273,9.800000190734863,9.600000381469727,10.0,11.199999809265137,9.899999618530273,12.100000381469727,13.300000190734863,10.100000381469727,10.0,8.600000381469727,7.099999904632568,6.400000095367432,4.800000190734863,2.9000000953674316,2.4000000953674316,1.899999976158142,2.0999999046325684,2.200000047683716,2.0,2.0,2.200000047683716,2.5999999046325684,2.200000047683716,2.5999999046325684,3.0,3.200000047683716,4.300000190734863,5.0,6.400000095367432,6.400000095367432,6.300000190734863,5.900000095367432,5.099999904632568,4.699999809265137,3.0999999046325684,2.799999952316284,2.799999952316284,3.5999999046325684,3.299999952316284,3.200000047683716,3.299999952316284,3.200000047683716,3.0,3.0999999046325684,3.4000000953674316,3.0,3.0999999046325684,2.799999952316284,2.700000047683716,2.700000047683716,2.5999999046325684,2.700000047683716,2.5,2.200000047683716,2.299999952316284,1.899999976158142,1.7000000476837158,2.0999999046325684,2.0,1.7999999523162842,1.7999999523162842,2.0999999046325684,1.7999999523162842,1.600000023841858,1.899999976158142,2.0,1.899999976158142,1.899999976158142,2.299999952316284,2.299999952316284,2.200000047683716,2.799999952316284,3.0,2.799999952316284,2.5999999046325684,2.9000000953674316,2.5999999046325684,2.4000000953674316,2.200000047683716,2.200000047683716,2.0999999046325684,1.7999999523162842,1.899999976158142,1.7000000476837158,1.399999976158142,1.2999999523162842,1.2999999523162842,1.2999999523162842,1.100000023841858,1.0,1.0,0.800000011920929,0.800000011920929,0.20000000298023224,0.800000011920929,1.0,1.399999976158142,1.2999999523162842,1.600000023841858,1.7999999523162842,1.2999999523162842,1.600000023841858,1.7999999523162842,1.899999976158142,1.7000000476837158,1.600000023841858,1.7000000476837158,2.0,1.899999976158142,1.899999976158142,2.5999999046325684,2.4000000953674316,2.200000047683716,2.5,2.799999952316284,3.0,3.0999999046325684,3.0,3.5999999046325684,4.099999904632568,3.5999999046325684,3.4000000953674316,3.5,3.0999999046325684,3.5,3.5999999046325684,3.799999952316284,3.5999999046325684,4.0,3.799999952316284,4.5,4.599999904632568,4.5,3.9000000953674316,4.0,3.799999952316284,3.5,3.799999952316284,4.199999809265137,4.300000190734863,5.099999904632568,6.300000190734863,6.699999809265137,7.699999809265137,6.800000190734863,6.199999809265137,5.5,5.199999809265137,5.300000190734863,5.300000190734863,5.300000190734863,5.599999904632568,6.400000095367432,6.699999809265137,7.0,7.0,7.0,7.199999809265137,6.800000190734863,6.400000095367432,6.099999904632568,5.800000190734863,5.699999809265137,5.599999904632568,5.599999904632568,5.199999809265137,5.5,5.400000095367432,5.199999809265137,5.099999904632568,5.199999809265137,4.900000095367432,4.900000095367432,4.900000095367432,4.699999809265137,4.5,4.400000095367432,4.599999904632568,4.599999904632568,4.0,4.300000190734863,5.0,5.5,5.5,5.099999904632568,5.800000190734863,5.800000190734863,5.599999904632568,5.599999904632568,6.0,6.099999904632568,6.099999904632568,6.599999904632568,6.5,6.199999809265137,7.099999904632568,6.900000095367432,6.699999809265137,6.400000095367432,6.599999904632568,7.400000095367432,7.099999904632568,6.699999809265137,8.0,7.699999809265137,8.699999809265137,7.699999809265137,7.800000190734863,7.599999904632568,7.099999904632568,7.400000095367432,7.199999809265137,7.0,7.199999809265137,8.0,7.300000190734863,7.300000190734863,7.400000095367432,7.900000095367432,7.099999904632568,7.5,8.399999618530273,7.800000190734863,7.300000190734863,7.800000190734863,8.0,7.699999809265137,7.599999904632568,8.199999809265137,8.699999809265137,8.600000381469727,8.399999618530273,9.199999809265137,10.399999618530273,11.899999618530273,12.100000381469727,16.0,14.899999618530273,16.5,18.600000381469727,17.299999237060547,19.799999237060547,21.600000381469727,20.5,20.100000381469727,22.700000762939453,22.200000762939453,22.299999237060547,23.100000381469727,23.899999618530273,23.799999237060547,25.299999237060547,24.700000762939453,24.200000762939453,25.5,26.299999237060547,27.200000762939453,24.600000381469727,27.799999237060547,28.100000381469727,27.600000381469727,27.799999237060547,28.5,27.700000762939453,28.200000762939453,27.799999237060547,27.0,17.5,15.899999618530273,13.800000190734863,13.0,12.100000381469727,11.0,9.5,8.199999809265137,8.199999809265137,7.199999809265137,6.300000190734863,5.599999904632568,5.900000095367432,6.199999809265137,5.400000095367432,5.300000190734863,5.199999809265137,5.400000095367432,5.0,4.699999809265137,5.099999904632568,5.099999904632568,4.699999809265137,4.599999904632568,5.099999904632568,4.900000095367432,4.699999809265137,5.099999904632568,5.199999809265137,4.699999809265137,4.900000095367432,5.099999904632568,5.199999809265137,5.300000190734863,5.5,4.5,4.900000095367432,4.699999809265137,4.800000190734863,4.300000190734863,4.300000190734863,4.0,3.4000000953674316,3.0999999046325684,2.9000000953674316,2.700000047683716,2.5,2.299999952316284,2.200000047683716,2.5,2.799999952316284,2.9000000953674316,3.4000000953674316,3.0,3.0999999046325684,3.0999999046325684,2.9000000953674316,3.0,3.0,3.299999952316284,3.200000047683716,3.200000047683716,3.299999952316284,3.4000000953674316,3.4000000953674316,3.4000000953674316,3.5,3.5999999046325684,3.5999999046325684,3.9000000953674316,4.099999904632568,4.300000190734863,4.300000190734863,3.9000000953674316,3.9000000953674316,3.299999952316284,3.200000047683716,3.200000047683716,3.299999952316284,4.099999904632568,7.099999904632568,9.399999618530273,9.800000190734863,10.699999809265137,10.199999809265137,10.899999618530273,13.100000381469727,11.100000381469727,12.800000190734863,14.100000381469727,11.899999618530273,11.600000381469727,10.199999809265137,7.900000095367432,6.199999809265137,5.300000190734863,3.0999999046325684,2.299999952316284,1.7999999523162842,2.200000047683716,2.4000000953674316,1.899999976158142,2.0999999046325684,2.299999952316284,2.200000047683716,2.4000000953674316,2.799999952316284,3.4000000953674316,3.5,5.0,5.199999809265137,6.400000095367432,7.099999904632568,6.300000190734863,6.300000190734863,5.599999904632568,5.099999904632568,3.5,3.200000047683716,2.9000000953674316,3.5,3.200000047683716,3.0999999046325684,2.799999952316284,2.799999952316284,2.5999999046325684,3.0,2.700000047683716,2.9000000953674316,2.4000000953674316,2.4000000953674316,2.700000047683716,2.5,2.0999999046325684,2.5,2.4000000953674316,2.0999999046325684,2.200000047683716,1.7999999523162842,1.7000000476837158,2.0,1.7999999523162842,1.2999999523162842,1.600000023841858,2.0,1.7999999523162842,1.5,2.0,2.0999999046325684,1.899999976158142,2.0999999046325684,2.4000000953674316,2.299999952316284,2.299999952316284,2.9000000953674316,3.0999999046325684,2.700000047683716,2.5999999046325684,3.0,2.799999952316284,2.700000047683716,2.5,2.4000000953674316,2.299999952316284,1.899999976158142,2.0,1.899999976158142,1.7000000476837158,1.5,1.5,1.2999999523162842,1.2000000476837158,1.100000023841858,1.0,0.8999999761581421,0.8999999761581421,0.800000011920929,0.20000000298023224,0.800000011920929,1.100000023841858,1.100000023841858,1.399999976158142,1.600000023841858,1.2000000476837158,1.2999999523162842,1.600000023841858,1.600000023841858,1.399999976158142,1.399999976158142,1.7999999523162842,1.7999999523162842,1.7000000476837158,1.899999976158142,2.200000047683716,2.299999952316284,2.299999952316284,2.5999999046325684,2.9000000953674316,3.0,3.200000047683716,3.200000047683716,3.5,3.799999952316284,3.5999999046325684,3.0999999046325684,3.4000000953674316,2.9000000953674316,3.0999999046325684,3.0999999046325684,3.299999952316284,3.4000000953674316,3.0999999046325684,3.5,4.099999904632568,4.400000095367432,4.099999904632568,3.799999952316284,3.799999952316284,3.5999999046325684,3.299999952316284,3.9000000953674316,4.199999809265137,4.300000190734863,4.800000190734863,6.199999809265137,6.400000095367432,6.900000095367432,6.199999809265137,6.400000095367432,5.300000190734863,4.5,4.400000095367432,4.5,4.900000095367432,5.199999809265137,6.0,6.300000190734863,5.699999809265137,6.5,6.0,6.300000190734863,6.199999809265137,6.400000095367432,5.5,4.599999904632568,5.199999809265137,4.900000095367432,4.599999904632568,4.199999809265137,4.900000095367432,4.5,3.9000000953674316,4.199999809265137,4.5,4.199999809265137,3.9000000953674316,4.300000190734863,4.400000095367432,3.799999952316284,3.9000000953674316,4.400000095367432,4.099999904632568,4.0,4.0,4.5,5.300000190734863,5.400000095367432,5.099999904632568,5.300000190734863,5.5,5.099999904632568,4.599999904632568,5.199999809265137,5.599999904632568,5.300000190734863,5.400000095367432,5.699999809265137,5.599999904632568,5.599999904632568,5.300000190734863,6.099999904632568,5.800000190734863,5.699999809265137,6.199999809265137,6.199999809265137,6.099999904632568,6.5,7.0,7.599999904632568,7.199999809265137,6.900000095367432,6.599999904632568,6.300000190734863,7.0,6.800000190734863,6.300000190734863,6.599999904632568,7.0,6.800000190734863,6.800000190734863,7.099999904632568,7.300000190734863,6.800000190734863,6.400000095367432,7.300000190734863,6.900000095367432,6.900000095367432,7.599999904632568,7.599999904632568,7.5,7.400000095367432,8.0,7.800000190734863,8.300000190734863,8.800000190734863,9.899999618530273,10.800000190734863,11.899999618530273,13.399999618530273,15.800000190734863,17.5,18.799999237060547,23.299999237060547,22.100000381469727,24.299999237060547,24.899999618530273,24.600000381469727,24.299999237060547,24.600000381469727,25.100000381469727,24.799999237060547,25.799999237060547,26.0,27.200000762939453,26.200000762939453,27.299999237060547,27.0,27.0,28.200000762939453,28.0,27.100000381469727,28.899999618530273,29.0,28.899999618530273,28.899999618530273,28.700000762939453,29.5,29.0,28.5,28.0,19.200000762939453,16.5,13.600000381469727,14.199999809265137,12.0,11.5,10.699999809265137,9.699999809265137,8.899999618530273,8.800000190734863,8.100000381469727,6.900000095367432,7.300000190734863,7.5,6.900000095367432,6.800000190734863,7.099999904632568,6.900000095367432,6.5,6.300000190734863,6.5,7.0,6.099999904632568,6.5,6.900000095367432,6.5,6.599999904632568,7.099999904632568,6.900000095367432,6.300000190734863,6.699999809265137,6.800000190734863,6.699999809265137,6.800000190734863,6.800000190734863,6.199999809265137,6.5,6.099999904632568,6.400000095367432,5.900000095367432,5.699999809265137,5.300000190734863,4.699999809265137,4.300000190734863,3.799999952316284,3.799999952316284,3.700000047683716,3.4000000953674316,2.9000000953674316,3.200000047683716,3.5,3.5,3.700000047683716,3.799999952316284,3.9000000953674316,3.5999999046325684,4.099999904632568,3.799999952316284,3.5999999046325684,4.300000190734863,4.5,4.300000190734863,4.099999904632568,5.0,4.800000190734863,5.199999809265137,5.0,5.099999904632568,5.5,5.300000190734863,5.699999809265137,5.900000095367432,6.0,5.800000190734863,5.199999809265137,4.800000190734863,4.5,4.199999809265137,4.099999904632568,4.400000095367432,8.199999809265137,8.100000381469727,11.199999809265137,11.300000190734863,13.100000381469727,12.699999809265137,14.0,11.600000381469727,13.199999809265137,13.5,11.100000381469727,10.600000381469727,9.600000381469727,8.5,7.800000190734863,4.900000095367432,3.4000000953674316,3.0999999046325684,2.299999952316284,3.0,3.299999952316284,2.700000047683716,3.200000047683716,3.799999952316284,3.5999999046325684,3.5,3.799999952316284,4.300000190734863,4.300000190734863,6.0,6.599999904632568,7.699999809265137,8.100000381469727,7.699999809265137,7.599999904632568,6.300000190734863,6.099999904632568,4.300000190734863,4.099999904632568,4.800000190734863,4.800000190734863,4.5,4.199999809265137,4.0,3.700000047683716,3.799999952316284,3.700000047683716,3.700000047683716,3.5999999046325684,3.299999952316284,3.5,3.200000047683716,3.200000047683716,2.9000000953674316,3.299999952316284,3.299999952316284,2.799999952316284,2.5999999046325684,2.299999952316284,2.299999952316284,2.5999999046325684,2.200000047683716,2.0,2.5,2.5999999046325684,2.0999999046325684,2.200000047683716,2.5999999046325684,2.700000047683716,2.4000000953674316,2.5,3.299999952316284,3.0999999046325684,2.9000000953674316,3.5999999046325684,3.5,3.799999952316284,3.700000047683716,3.9000000953674316,3.799999952316284,3.5999999046325684,3.5,3.200000047683716,3.700000047683716,3.0,3.0,4.099999904632568,2.700000047683716,2.5,2.299999952316284,2.4000000953674316,1.7999999523162842,1.7999999523162842,1.399999976158142,1.2999999523162842,1.2999999523162842,1.100000023841858,0.800000011920929,0.20000000298023224,0.800000011920929,1.100000023841858,1.5,1.7000000476837158,1.2999999523162842,1.600000023841858,1.899999976158142,2.5,2.0,1.899999976158142,2.700000047683716,2.799999952316284,2.5,2.5999999046325684,3.700000047683716,3.5999999046325684,3.5999999046325684,3.9000000953674316,3.9000000953674316,3.700000047683716,4.099999904632568,4.199999809265137,4.099999904632568,4.900000095367432,4.699999809265137,4.0,5.099999904632568,4.699999809265137,5.0,4.0,4.800000190734863,4.300000190734863,4.099999904632568,4.300000190734863,5.099999904632568,5.5,5.0,4.300000190734863,4.599999904632568,4.400000095367432,3.9000000953674316,4.0,4.900000095367432,5.400000095367432,5.800000190734863,7.300000190734863,7.800000190734863,8.5,7.5,7.199999809265137,6.199999809265137,6.5,5.900000095367432,5.699999809265137,5.800000190734863,6.0,6.5,7.699999809265137,7.5,7.699999809265137,7.099999904632568,7.0,6.900000095367432,7.300000190734863,6.099999904632568,6.199999809265137,6.0,6.099999904632568,5.900000095367432,5.699999809265137,5.800000190734863,5.5,5.400000095367432,5.400000095367432,5.800000190734863,5.400000095367432,5.400000095367432,5.699999809265137,5.400000095367432,5.599999904632568,5.5,5.900000095367432,5.400000095367432,5.099999904632568,5.599999904632568,6.199999809265137,6.599999904632568,7.300000190734863,6.599999904632568,6.300000190734863,7.099999904632568,6.800000190734863,6.199999809265137,6.599999904632568,6.900000095367432,7.0,6.400000095367432,7.199999809265137,6.900000095367432,7.199999809265137,6.800000190734863,7.900000095367432,7.699999809265137,6.800000190734863,7.900000095367432,7.900000095367432,7.900000095367432,8.699999809265137,8.699999809265137,9.399999618530273,8.399999618530273,8.0,8.0,8.199999809265137,8.600000381469727,8.199999809265137,7.699999809265137,8.5,8.800000190734863,8.100000381469727,7.699999809265137,8.199999809265137,9.0,7.699999809265137,8.199999809265137,9.100000381469727,8.5,8.199999809265137,8.800000190734863,9.199999809265137,8.699999809265137,8.800000190734863,9.600000381469727,10.5,9.600000381469727,10.199999809265137,11.199999809265137,12.800000190734863,14.0,14.699999809265137,18.100000381469727,18.299999237060547,17.799999237060547,22.5,21.799999237060547,24.700000762939453,24.0,24.399999618530273,25.399999618530273,24.700000762939453,25.0,26.700000762939453,26.899999618530273,25.700000762939453,27.200000762939453,28.600000381469727,27.299999237060547,27.899999618530273,29.200000762939453,28.600000381469727,28.100000381469727,28.700000762939453,29.5,28.5,28.799999237060547,26.5,29.0,29.600000381469727,29.600000381469727,29.899999618530273,28.0,18.200000762939453,17.5,15.300000190734863,14.0,12.5,11.899999618530273,10.800000190734863,9.800000190734863,9.600000381469727,9.100000381469727,7.900000095367432,7.5,7.800000190734863,7.5,7.400000095367432,7.800000190734863,7.099999904632568,7.099999904632568,7.199999809265137,7.099999904632568,6.900000095367432,7.099999904632568,6.800000190734863,6.699999809265137,7.099999904632568,7.300000190734863,6.900000095367432,7.0,6.699999809265137,6.599999904632568,7.400000095367432,7.300000190734863,7.599999904632568,7.599999904632568,7.699999809265137,6.599999904632568,6.300000190734863,6.800000190734863,6.199999809265137,6.0,5.900000095367432,5.199999809265137,4.800000190734863,5.099999904632568,4.0,4.400000095367432,4.0,3.799999952316284,3.799999952316284,4.199999809265137,3.9000000953674316,4.0,3.799999952316284,4.0,4.300000190734863,4.199999809265137,4.400000095367432,4.400000095367432,4.599999904632568,4.5,5.599999904632568,4.699999809265137,5.099999904632568,5.099999904632568,5.599999904632568,5.199999809265137,5.099999904632568,5.5,6.0,5.699999809265137,5.699999809265137,6.199999809265137,6.199999809265137,5.900000095367432,5.300000190734863,4.800000190734863,4.400000095367432,4.400000095367432,4.599999904632568,5.0,8.899999618530273,9.199999809265137,10.699999809265137,11.199999809265137,10.899999618530273,12.300000190734863,12.800000190734863,13.0,12.899999618530273,13.899999618530273,12.300000190734863,11.399999618530273,9.5,9.699999809265137,7.900000095367432,6.099999904632568,3.799999952316284,3.299999952316284,2.799999952316284,3.0,3.299999952316284,3.0,3.4000000953674316,4.099999904632568,4.300000190734863,3.799999952316284,4.099999904632568,4.800000190734863,5.199999809265137,5.699999809265137,6.300000190734863,7.0,7.300000190734863,7.599999904632568,7.199999809265137,6.099999904632568,6.199999809265137,4.699999809265137,5.0,5.099999904632568,5.0,4.400000095367432,4.599999904632568,4.900000095367432,4.699999809265137,4.300000190734863,4.800000190734863,4.300000190734863,4.199999809265137,3.799999952316284,3.9000000953674316,4.0,3.200000047683716,4.0,4.199999809265137,3.5,3.0,3.200000047683716,2.5,2.5,3.700000047683716,2.9000000953674316,2.4000000953674316,3.299999952316284,3.200000047683716,2.799999952316284,2.5999999046325684,3.5999999046325684,3.5,2.799999952316284,4.0,4.099999904632568,4.699999809265137,3.9000000953674316,4.300000190734863,4.800000190734863,4.599999904632568,4.400000095367432,4.400000095367432,4.300000190734863,4.099999904632568,4.0,4.0,4.099999904632568,3.700000047683716,3.9000000953674316,3.0999999046325684,3.0999999046325684,2.5999999046325684,3.0999999046325684,2.5999999046325684,2.0999999046325684,2.0999999046325684,1.7000000476837158,1.7000000476837158,1.5,1.5,1.0,0.800000011920929,0.20000000298023224,0.800000011920929,1.2999999523162842,2.5999999046325684,1.2999999523162842,2.299999952316284,2.799999952316284,3.9000000953674316,2.700000047683716,2.200000047683716,3.4000000953674316,4.0,2.700000047683716,3.200000047683716,4.400000095367432,4.0,3.700000047683716,4.400000095367432,5.199999809265137,4.900000095367432,4.400000095367432,4.900000095367432,5.400000095367432,5.800000190734863,5.099999904632568,5.300000190734863,5.400000095367432,4.800000190734863,5.400000095367432,5.5,5.699999809265137,6.099999904632568,5.400000095367432,5.199999809265137,6.699999809265137,7.099999904632568,6.5,5.699999809265137,6.199999809265137,5.5,5.599999904632568,6.0,6.300000190734863,7.099999904632568,6.699999809265137,8.600000381469727,9.199999809265137,9.800000190734863,8.199999809265137,8.399999618530273,7.699999809265137,6.599999904632568,7.300000190734863,7.099999904632568,7.5,6.900000095367432,7.699999809265137,7.599999904632568,7.400000095367432,8.199999809265137,9.0,8.300000190734863,7.599999904632568,8.100000381469727,7.599999904632568,7.199999809265137,7.0,7.099999904632568,6.699999809265137,6.0,6.5,7.099999904632568,6.400000095367432,6.199999809265137,6.900000095367432,7.199999809265137,6.099999904632568,6.5,6.300000190734863,6.400000095367432,5.699999809265137,6.400000095367432,6.099999904632568,5.800000190734863,6.0,6.5,7.800000190734863,7.599999904632568,6.800000190734863,7.199999809265137,7.900000095367432,7.599999904632568,7.0,8.0,7.199999809265137,7.0,7.800000190734863,8.0,7.199999809265137,8.199999809265137,8.199999809265137,8.300000190734863,7.599999904632568,8.100000381469727,9.399999618530273,8.5,8.0,9.300000190734863,9.199999809265137,9.600000381469727,9.199999809265137,8.600000381469727,8.600000381469727,8.5,8.800000190734863,8.300000190734863,8.0,8.600000381469727,9.199999809265137,8.600000381469727,8.100000381469727,9.0,10.0,8.300000190734863,8.5,9.399999618530273,9.699999809265137,8.399999618530273,9.5,10.100000381469727,10.199999809265137,9.0,10.699999809265137,10.699999809265137,11.100000381469727,10.5,12.0,12.600000381469727,15.199999809265137,15.100000381469727,17.5,18.299999237060547,19.299999237060547,21.100000381469727,21.200000762939453,23.0,23.899999618530273,22.899999618530273,23.0,23.799999237060547,23.600000381469727,25.200000762939453,26.399999618530273,24.899999618530273,26.5,27.0,24.799999237060547,26.299999237060547,27.299999237060547,27.799999237060547,27.600000381469727,26.600000381469727,29.299999237060547,27.5,28.200000762939453,28.100000381469727,28.5,28.799999237060547,28.299999237060547,28.5,28.100000381469727,17.299999237060547,15.800000190734863,13.800000190734863,13.199999809265137,11.300000190734863,11.199999809265137,10.100000381469727,8.199999809265137,7.800000190734863,7.900000095367432,6.599999904632568,6.199999809265137,6.5,6.300000190734863,5.800000190734863,5.5,5.800000190734863,5.900000095367432,5.199999809265137,5.300000190734863,5.900000095367432,5.599999904632568,5.599999904632568,5.599999904632568,6.0,5.5,5.400000095367432,6.099999904632568,5.900000095367432,5.400000095367432,5.800000190734863,6.300000190734863,6.0,6.400000095367432,6.5,5.5,5.699999809265137,5.599999904632568,5.599999904632568,5.300000190734863,4.900000095367432,4.300000190734863,3.799999952316284,3.5,3.9000000953674316,3.4000000953674316,2.799999952316284,2.700000047683716,2.4000000953674316,2.799999952316284,3.0,2.9000000953674316,3.200000047683716,2.799999952316284,3.0999999046325684,3.0999999046325684,3.0,3.299999952316284,3.5,3.9000000953674316,3.799999952316284,3.5999999046325684,4.199999809265137,4.199999809265137,3.9000000953674316,3.9000000953674316,4.599999904632568,4.099999904632568,4.099999904632568,4.800000190734863,5.0,4.800000190734863,5.199999809265137,4.5,4.400000095367432,4.099999904632568,3.5,4.099999904632568,4.300000190734863,4.800000190734863,8.899999618530273,9.800000190734863,10.899999618530273,11.300000190734863,11.100000381469727,10.5,12.399999618530273,11.699999809265137,13.899999618530273,14.899999618530273,12.300000190734863,12.100000381469727,10.199999809265137,9.600000381469727,7.699999809265137,6.0,3.5999999046325684,2.799999952316284,2.5,2.9000000953674316,3.0,2.5,2.799999952316284,3.0,3.5,2.9000000953674316,3.299999952316284,3.9000000953674316,4.400000095367432,5.400000095367432,5.5,6.699999809265137,7.0,6.599999904632568,6.5,5.599999904632568,5.0,4.199999809265137,3.700000047683716,3.799999952316284,3.9000000953674316,3.4000000953674316,3.5,3.5,3.200000047683716,3.0,3.0999999046325684,3.0999999046325684,2.799999952316284,2.5,2.5999999046325684,2.700000047683716,2.5,2.200000047683716,2.5,2.5999999046325684,2.200000047683716,2.5999999046325684,1.7999999523162842,1.7999999523162842,2.299999952316284,2.299999952316284,1.7999999523162842,2.0999999046325684,2.5999999046325684,2.0999999046325684,2.299999952316284,2.5999999046325684,2.5999999046325684,2.5999999046325684,3.0999999046325684,3.4000000953674316,3.5,3.0999999046325684,3.5999999046325684,4.0,3.700000047683716,3.5999999046325684,4.099999904632568,3.700000047683716,3.5,3.299999952316284,3.299999952316284,3.299999952316284,2.700000047683716,2.799999952316284,2.5999999046325684,2.799999952316284,2.4000000953674316,2.4000000953674316,2.0999999046325684,1.899999976158142,1.7999999523162842,1.600000023841858,1.5,1.5,1.2999999523162842,1.0,1.0,0.800000011920929,0.20000000298023224,0.800000011920929,0.8999999761581421,0.8999999761581421,1.2999999523162842,1.7999999523162842,1.899999976158142,1.7999999523162842,1.7999999523162842,2.0999999046325684,2.0,2.200000047683716,2.5,3.200000047683716,2.700000047683716,3.4000000953674316,3.4000000953674316,3.5,3.799999952316284,3.9000000953674316,3.700000047683716,4.0,4.199999809265137,4.099999904632568,3.5999999046325684,3.5999999046325684,3.299999952316284,3.5,3.5999999046325684,4.0,3.700000047683716,4.0,3.700000047683716,4.400000095367432,4.5,4.5,3.9000000953674316,4.099999904632568,3.700000047683716,3.5,4.199999809265137,4.300000190734863,4.699999809265137,4.900000095367432,6.300000190734863,6.699999809265137,7.400000095367432,6.800000190734863,6.099999904632568,5.699999809265137,4.800000190734863,4.900000095367432,5.400000095367432,5.099999904632568,5.300000190734863,6.0,7.300000190734863,6.400000095367432,6.5,6.599999904632568,6.400000095367432,6.800000190734863,6.400000095367432,5.199999809265137,5.400000095367432,5.199999809265137,5.099999904632568,4.800000190734863,4.599999904632568,5.0,4.699999809265137,4.300000190734863,4.599999904632568,4.699999809265137,4.5,4.800000190734863,5.099999904632568,4.5,4.300000190734863,4.300000190734863,4.599999904632568,4.300000190734863,4.199999809265137,4.699999809265137,5.5,6.099999904632568,6.199999809265137,5.400000095367432,5.5,6.0,5.900000095367432,5.199999809265137,5.900000095367432,6.0,6.099999904632568,5.800000190734863,6.400000095367432,5.900000095367432,6.199999809265137,5.900000095367432,6.5,6.300000190734863,6.0,6.699999809265137,6.400000095367432,6.300000190734863,7.300000190734863,7.599999904632568,8.800000190734863,7.400000095367432,7.5,7.099999904632568,6.900000095367432,7.699999809265137,6.900000095367432,6.900000095367432,7.400000095367432,8.100000381469727,7.199999809265137,7.0,7.800000190734863,8.100000381469727,7.0,7.300000190734863,8.0,7.699999809265137,7.300000190734863,8.300000190734863,8.600000381469727,7.800000190734863,8.300000190734863,9.699999809265137,9.199999809265137,9.399999618530273,9.399999618530273,10.800000190734863,11.199999809265137,12.0,13.100000381469727,17.299999237060547,16.100000381469727,18.799999237060547,21.200000762939453,20.600000381469727,23.200000762939453,23.299999237060547,22.700000762939453,22.299999237060547,23.200000762939453,24.0,23.299999237060547,25.299999237060547,24.799999237060547,25.799999237060547,26.100000381469727,25.600000381469727,25.799999237060547,26.799999237060547,27.5,27.5,26.600000381469727,27.399999618530273,28.600000381469727,27.5,27.799999237060547,28.399999618530273,28.100000381469727,28.299999237060547,27.5,27.299999237060547,18.899999618530273,15.899999618530273,14.300000190734863,13.100000381469727,11.300000190734863,10.600000381469727,10.699999809265137,9.199999809265137,8.600000381469727,7.900000095367432,6.900000095367432,5.900000095367432,6.699999809265137,6.199999809265137,5.800000190734863,5.400000095367432,5.900000095367432,5.699999809265137,5.099999904632568,5.099999904632568,5.599999904632568,5.699999809265137,5.099999904632568,5.300000190734863,5.900000095367432,5.900000095367432,5.300000190734863,5.900000095367432,6.0,5.800000190734863,5.900000095367432,6.800000190734863,6.5,7.0,6.800000190734863,6.0,5.800000190734863,6.0,6.300000190734863,6.099999904632568,5.400000095367432,4.900000095367432,4.300000190734863,3.9000000953674316,3.700000047683716,3.299999952316284,2.799999952316284,2.5999999046325684,2.4000000953674316,2.700000047683716,3.0,2.5,2.799999952316284,2.700000047683716,3.200000047683716,3.0999999046325684,3.0999999046325684,3.0,3.5999999046325684,3.9000000953674316,3.5,3.299999952316284,4.0,3.9000000953674316,3.9000000953674316,4.0,4.300000190734863,4.300000190734863,4.800000190734863,4.699999809265137,4.699999809265137,5.199999809265137,5.599999904632568,4.900000095367432,4.900000095367432,4.0,3.799999952316284,3.9000000953674316,3.700000047683716,4.5,9.100000381469727,9.0,10.600000381469727,11.5,11.0,11.100000381469727,12.600000381469727,13.199999809265137,12.5,13.300000190734863,12.600000381469727,12.300000190734863,10.899999618530273,10.399999618530273,7.5,5.800000190734863,3.9000000953674316,3.299999952316284,2.9000000953674316,3.4000000953674316,3.299999952316284,2.9000000953674316,3.4000000953674316,4.0,3.5,4.099999904632568,3.9000000953674316,5.099999904632568,5.300000190734863,6.400000095367432,6.599999904632568,7.0,7.400000095367432,7.099999904632568,7.099999904632568,5.800000190734863,5.900000095367432,4.599999904632568,4.199999809265137,4.400000095367432,4.800000190734863,4.099999904632568,3.5,3.5999999046325684,3.200000047683716,3.0,3.0,2.799999952316284,2.9000000953674316,2.5,2.5,2.700000047683716,2.5,2.0,2.700000047683716,2.799999952316284,2.200000047683716,2.9000000953674316,1.899999976158142,1.7000000476837158,2.5999999046325684,3.0,2.5999999046325684,2.200000047683716,3.0999999046325684,2.799999952316284,2.799999952316284,3.299999952316284,3.9000000953674316,3.5999999046325684,3.799999952316284,4.300000190734863,4.400000095367432,4.199999809265137,4.400000095367432,5.199999809265137,5.0,4.699999809265137,5.099999904632568,4.900000095367432,4.900000095367432,4.5,4.400000095367432,4.199999809265137,3.9000000953674316,3.9000000953674316,3.700000047683716,3.5999999046325684,3.0999999046325684,3.0999999046325684,3.700000047683716,2.700000047683716,2.5,2.5999999046325684,2.5,2.0999999046325684,2.0999999046325684,1.7000000476837158,1.600000023841858,1.100000023841858,0.800000011920929,0.20000000298023224,0.800000011920929,0.8999999761581421,1.399999976158142,2.0999999046325684,1.899999976158142,1.7999999523162842,2.5,2.5999999046325684,2.0999999046325684,2.700000047683716,2.799999952316284,2.9000000953674316,3.0,3.799999952316284,3.799999952316284,3.9000000953674316,4.599999904632568,4.800000190734863,4.599999904632568,4.800000190734863,4.900000095367432,4.800000190734863,4.0,4.300000190734863,3.700000047683716,3.9000000953674316,3.5999999046325684,3.799999952316284,3.5999999046325684,3.5999999046325684,3.200000047683716,3.799999952316284,4.300000190734863,4.199999809265137,3.9000000953674316,3.9000000953674316,3.5999999046325684,3.5999999046325684,4.099999904632568,4.800000190734863,4.800000190734863,5.400000095367432,6.599999904632568,7.199999809265137,7.599999904632568,7.199999809265137,6.5,5.699999809265137,5.099999904632568,4.599999904632568,5.300000190734863,4.699999809265137,5.0,5.400000095367432,6.400000095367432,6.699999809265137,6.699999809265137,6.300000190734863,6.699999809265137,6.099999904632568,6.300000190734863,5.099999904632568,5.099999904632568,5.0,5.0,4.599999904632568,4.599999904632568,5.0,4.599999904632568,4.400000095367432,4.5,5.0,4.400000095367432,4.400000095367432,4.900000095367432,4.599999904632568,4.199999809265137,4.800000190734863,5.300000190734863,4.800000190734863,4.300000190734863,5.0,5.800000190734863,6.800000190734863,6.900000095367432,6.0,6.199999809265137,6.699999809265137,6.199999809265137,5.5,6.300000190734863,6.5,6.099999904632568,5.800000190734863,6.699999809265137,6.099999904632568,5.900000095367432,6.5,6.900000095367432,6.699999809265137,6.0,7.199999809265137,7.099999904632568,6.599999904632568,8.100000381469727,7.699999809265137,8.300000190734863,7.900000095367432,7.900000095367432,6.5,6.900000095367432,7.699999809265137,7.199999809265137,6.5,6.900000095367432,7.699999809265137,7.0,6.699999809265137,7.599999904632568,8.199999809265137,7.0,7.099999904632568,7.900000095367432,7.599999904632568,7.900000095367432,8.300000190734863,8.5,8.600000381469727,8.899999618530273,9.199999809265137,10.100000381469727,10.600000381469727,10.100000381469727,10.899999618530273,11.699999809265137,13.399999618530273,14.300000190734863,16.899999618530273,17.799999237060547,18.700000762939453,19.899999618530273,20.700000762939453,23.299999237060547,22.100000381469727,22.0,23.0,23.0,23.899999618530273,24.100000381469727,25.200000762939453,23.600000381469727,23.899999618530273,24.700000762939453,25.299999237060547,24.899999618530273,26.100000381469727,27.399999618530273,26.799999237060547,25.799999237060547,28.200000762939453,28.600000381469727,27.600000381469727,27.700000762939453,28.100000381469727,28.399999618530273,28.0,27.399999618530273,27.5,18.0,14.699999809265137,13.199999809265137,12.100000381469727,10.699999809265137,10.300000190734863,8.800000190734863,7.599999904632568,7.699999809265137,7.599999904632568,6.199999809265137,5.900000095367432,6.5,6.0,5.199999809265137,5.400000095367432,5.699999809265137,5.300000190734863,4.599999904632568,4.800000190734863,5.5,5.0,4.400000095367432,5.099999904632568,5.400000095367432,4.900000095367432,4.400000095367432,5.199999809265137,5.099999904632568,4.699999809265137,4.800000190734863,5.599999904632568,5.099999904632568,5.699999809265137,5.199999809265137,4.699999809265137,5.099999904632568,4.900000095367432,4.900000095367432,4.400000095367432,4.199999809265137,3.5999999046325684,3.200000047683716,2.799999952316284,2.700000047683716,2.700000047683716,2.4000000953674316,2.5999999046325684,2.299999952316284,2.9000000953674316,3.0,2.799999952316284,3.0999999046325684,3.0,3.299999952316284,3.200000047683716,3.5,3.200000047683716,3.299999952316284,3.5999999046325684,3.5999999046325684,3.200000047683716,3.5999999046325684,3.799999952316284,3.5,3.5,3.799999952316284,3.5,3.5999999046325684,3.9000000953674316,4.300000190734863,4.099999904632568,4.300000190734863,3.700000047683716,3.5999999046325684,3.200000047683716,2.9000000953674316,3.0999999046325684,3.5999999046325684,4.400000095367432,8.899999618530273,10.100000381469727,11.5,11.600000381469727,11.0,11.300000190734863,13.699999809265137,11.800000190734863,13.300000190734863,15.0,12.199999809265137,12.899999618530273,11.5,10.300000190734863,7.5,5.599999904632568,3.4000000953674316,2.700000047683716,2.5,2.799999952316284,2.5,2.299999952316284,2.5,2.4000000953674316,2.5999999046325684,2.799999952316284,2.700000047683716,3.4000000953674316,4.300000190734863,4.800000190734863,4.900000095367432,5.900000095367432,6.599999904632568,5.800000190734863,6.0,4.800000190734863,4.0,3.5,3.0999999046325684,2.799999952316284,3.299999952316284,2.9000000953674316,2.799999952316284,2.9000000953674316,2.5,2.799999952316284,3.0,3.200000047683716,3.4000000953674316,2.5999999046325684,2.299999952316284,2.700000047683716,2.4000000953674316,2.0,2.5999999046325684,2.5,1.7999999523162842,2.0999999046325684,1.5,1.2999999523162842,2.0,2.0,1.600000023841858,1.7999999523162842,2.5999999046325684,2.4000000953674316,2.299999952316284,2.4000000953674316,2.700000047683716,2.5999999046325684,3.200000047683716,3.0,3.4000000953674316,3.200000047683716,3.200000047683716,3.5999999046325684,3.700000047683716,3.5,3.799999952316284,4.0,3.5,3.5999999046325684,3.299999952316284,2.9000000953674316,3.0,3.0999999046325684,2.799999952316284,2.5,2.700000047683716,2.5999999046325684,2.200000047683716,2.299999952316284,2.0999999046325684,1.899999976158142,1.600000023841858,1.7999999523162842,1.7999999523162842,1.100000023841858,1.2999999523162842,1.2999999523162842,0.800000011920929,0.800000011920929,0.20000000298023224,0.800000011920929,1.100000023841858,1.399999976158142,1.600000023841858,1.100000023841858,1.5,1.899999976158142,1.7999999523162842,1.899999976158142,2.5,2.299999952316284,2.5999999046325684,2.700000047683716,2.700000047683716,3.0,3.4000000953674316,3.0999999046325684,3.200000047683716,3.5,3.700000047683716,3.4000000953674316,3.200000047683716,3.0999999046325684,3.200000047683716,3.0,3.4000000953674316,3.4000000953674316,3.5999999046325684,3.700000047683716,3.700000047683716,4.099999904632568,4.699999809265137,4.300000190734863,3.9000000953674316,4.0,3.5999999046325684,3.5999999046325684,3.9000000953674316,3.9000000953674316,4.300000190734863,4.699999809265137,5.800000190734863,5.900000095367432,6.5,6.199999809265137,6.099999904632568,5.300000190734863,4.5,4.400000095367432,4.699999809265137,5.300000190734863,5.5,5.5,6.199999809265137,6.699999809265137,6.099999904632568,6.5,6.400000095367432,6.300000190734863,5.900000095367432,5.5,5.300000190734863,5.099999904632568,4.699999809265137,4.800000190734863,4.599999904632568,4.400000095367432,4.199999809265137,3.9000000953674316,4.199999809265137,4.300000190734863,4.0,3.700000047683716,4.199999809265137,3.9000000953674316,3.5999999046325684,3.799999952316284,4.099999904632568,3.9000000953674316,3.5999999046325684,4.099999904632568,4.5,5.0,5.199999809265137,4.900000095367432,4.800000190734863,5.400000095367432,5.199999809265137,4.599999904632568,4.800000190734863,5.300000190734863,5.099999904632568,5.0,5.400000095367432,5.400000095367432,5.400000095367432,5.400000095367432,5.699999809265137,5.900000095367432,5.300000190734863,5.699999809265137,5.900000095367432,6.099999904632568,6.699999809265137,6.400000095367432,7.199999809265137,6.5,6.699999809265137,6.199999809265137,5.900000095367432,6.699999809265137,6.199999809265137,5.900000095367432,6.300000190734863,6.800000190734863,6.300000190734863,5.800000190734863,6.900000095367432,6.900000095367432,6.099999904632568,6.5,7.300000190734863,6.300000190734863,6.5,7.599999904632568,7.699999809265137,6.900000095367432,7.199999809265137,8.300000190734863,8.0,8.0,8.699999809265137,9.800000190734863,10.600000381469727,11.100000381469727,13.0,15.899999618530273,15.800000190734863,19.0,21.600000381469727,19.399999618530273,21.700000762939453,23.100000381469727,22.799999237060547,23.299999237060547,23.399999618530273,23.399999618530273,25.600000381469727,25.299999237060547,24.0,25.399999618530273,26.100000381469727,25.5,25.799999237060547,27.0,27.700000762939453,27.399999618530273,26.299999237060547,28.700000762939453,28.700000762939453,28.0,28.5,27.600000381469727,27.5,27.600000381469727,26.700000762939453,25.600000381469727,19.100000381469727,17.600000381469727,15.600000381469727,13.600000381469727,12.399999618530273,10.600000381469727,9.600000381469727,8.300000190734863,8.100000381469727,7.400000095367432,6.099999904632568,5.800000190734863,5.699999809265137,5.5,5.199999809265137,5.300000190734863,4.800000190734863,4.900000095367432,4.599999904632568,4.400000095367432,4.599999904632568,4.5,4.199999809265137,4.0,4.699999809265137,4.5,4.400000095367432,4.0,4.5,4.099999904632568,3.9000000953674316,4.5,4.900000095367432,4.699999809265137,4.900000095367432,4.300000190734863,4.0,4.099999904632568,4.099999904632568,4.0,3.5,3.299999952316284,2.799999952316284,2.5999999046325684,2.200000047683716,2.0999999046325684,1.7999999523162842,2.0,2.0,2.200000047683716,2.5,2.299999952316284,2.799999952316284,2.5999999046325684,2.5999999046325684,2.700000047683716,2.799999952316284,2.700000047683716,2.5999999046325684,3.0999999046325684,3.0999999046325684,2.5999999046325684,2.9000000953674316,3.200000047683716,3.0,2.9000000953674316,3.0999999046325684,3.200000047683716,3.299999952316284,3.200000047683716,3.4000000953674316,3.5,3.4000000953674316,3.4000000953674316,3.0999999046325684,3.0,2.5999999046325684,2.700000047683716,2.5999999046325684,3.4000000953674316,5.800000190734863,7.5,9.5,10.300000190734863,10.399999618530273,12.0,12.800000190734863,11.100000381469727,12.5,13.5,11.100000381469727,10.699999809265137,8.899999618530273,8.100000381469727,6.900000095367432,4.800000190734863,2.9000000953674316,2.0,1.7999999523162842,2.0999999046325684,2.0,1.7000000476837158,2.0999999046325684,2.200000047683716,1.899999976158142,2.299999952316284,2.700000047683716,3.200000047683716,3.9000000953674316,4.900000095367432,5.300000190734863,6.199999809265137,6.300000190734863,6.0,5.599999904632568,4.800000190734863,4.300000190734863,3.4000000953674316,2.799999952316284,2.700000047683716,3.0,2.700000047683716,2.299999952316284,2.4000000953674316,2.299999952316284,2.299999952316284,2.299999952316284,2.5,2.5999999046325684,2.200000047683716,2.0999999046325684,2.200000047683716,2.0999999046325684,1.899999976158142,2.200000047683716,2.200000047683716,1.7999999523162842,2.0999999046325684,1.600000023841858,1.7000000476837158,1.7999999523162842,2.0999999046325684,1.7000000476837158,1.399999976158142,2.0999999046325684,2.0999999046325684,1.7000000476837158,2.0,2.5999999046325684,2.4000000953674316,2.5999999046325684,2.799999952316284,3.0999999046325684,3.0,3.0,3.4000000953674316,3.5999999046325684,3.5,3.5,3.4000000953674316,3.0,3.200000047683716,3.200000047683716,2.799999952316284,2.700000047683716,3.0999999046325684,2.700000047683716,2.5,2.5999999046325684,2.5,1.899999976158142,1.899999976158142,1.899999976158142,1.600000023841858,1.2000000476837158,1.399999976158142,1.7000000476837158,1.5,1.2000000476837158,1.2000000476837158,1.2000000476837158,0.8999999761581421,0.800000011920929,0.20000000298023224,0.800000011920929,1.0,1.100000023841858,1.100000023841858,1.2000000476837158,1.2999999523162842,1.399999976158142,1.5,1.600000023841858,1.7999999523162842,2.0999999046325684,2.200000047683716,2.299999952316284,2.4000000953674316,2.799999952316284,2.799999952316284,2.9000000953674316,3.200000047683716,3.4000000953674316,3.200000047683716,2.799999952316284,2.799999952316284,2.5999999046325684,2.5999999046325684,2.9000000953674316,2.799999952316284,3.0,2.799999952316284,3.0,3.5999999046325684,4.0,3.799999952316284,3.5,3.5,3.4000000953674316,3.0,3.799999952316284,3.5999999046325684,4.099999904632568,4.699999809265137,5.900000095367432,5.800000190734863,6.900000095367432,6.5,5.800000190734863,5.099999904632568,4.0,4.400000095367432,3.9000000953674316,5.0,5.0,5.400000095367432,6.199999809265137,6.800000190734863,6.099999904632568,6.300000190734863,6.199999809265137,6.0,6.0,5.199999809265137,4.699999809265137,4.699999809265137,4.699999809265137,4.5,3.799999952316284,4.199999809265137,4.0,3.799999952316284,3.5999999046325684,3.9000000953674316,3.799999952316284,3.5,3.5999999046325684,3.5999999046325684,3.700000047683716,3.299999952316284,3.700000047683716,3.700000047683716,3.4000000953674316,3.700000047683716,4.400000095367432,4.800000190734863,5.099999904632568,4.400000095367432,4.400000095367432,4.900000095367432,4.599999904632568,4.199999809265137,4.599999904632568,5.0,4.599999904632568,4.699999809265137,5.099999904632568,5.199999809265137,5.099999904632568,5.099999904632568,5.599999904632568,5.599999904632568,5.099999904632568,5.699999809265137,5.800000190734863,5.599999904632568,6.599999904632568,6.5,7.199999809265137,6.800000190734863,6.400000095367432,6.199999809265137,5.699999809265137,6.400000095367432,6.300000190734863,6.0,6.199999809265137,6.5,6.199999809265137,5.900000095367432,6.599999904632568,6.800000190734863,5.900000095367432,6.0,7.099999904632568,6.599999904632568,6.5,7.0,7.099999904632568,7.0,7.199999809265137,8.0,7.900000095367432,8.600000381469727,8.399999618530273,10.0,11.5,12.399999618530273,14.0,16.5,17.5,19.5,22.799999237060547,21.899999618530273,23.299999237060547,23.600000381469727,25.200000762939453,23.700000762939453,24.5,25.899999618530273,26.5,26.600000381469727,27.100000381469727,27.799999237060547,28.100000381469727,26.700000762939453,28.100000381469727,29.100000381469727,28.799999237060547,28.200000762939453,28.899999618530273,29.5,28.700000762939453,28.899999618530273,28.299999237060547,28.899999618530273,29.5,29.100000381469727,29.100000381469727,28.399999618530273,19.299999237060547,18.700000762939453,17.200000762939453,12.899999618530273,13.300000190734863,12.100000381469727,9.899999618530273,9.199999809265137,8.5,7.5,6.599999904632568,6.300000190734863,6.699999809265137,5.800000190734863,5.400000095367432,5.599999904632568,5.300000190734863,4.900000095367432,4.900000095367432,4.599999904632568,5.099999904632568,4.800000190734863,4.699999809265137,4.5,4.900000095367432,5.5,4.599999904632568,4.599999904632568,4.599999904632568,4.599999904632568,4.400000095367432,4.800000190734863,5.099999904632568,5.0,5.0,4.300000190734863,4.599999904632568,4.5,4.199999809265137,4.0,3.700000047683716,3.5,3.200000047683716,3.0999999046325684,2.5,2.700000047683716,1.7999999523162842,2.0999999046325684,1.899999976158142,2.299999952316284,2.5,2.4000000953674316,2.799999952316284,2.5,2.5999999046325684,2.9000000953674316,2.700000047683716,2.9000000953674316,2.9000000953674316,3.200000047683716,3.4000000953674316,3.0,3.299999952316284,3.700000047683716,3.700000047683716,3.5999999046325684,3.700000047683716,3.9000000953674316,3.9000000953674316,4.099999904632568,4.0,4.199999809265137,4.300000190734863,3.700000047683716,3.5999999046325684,3.4000000953674316,3.0999999046325684,3.200000047683716,2.799999952316284,3.5999999046325684,6.699999809265137,7.400000095367432,9.199999809265137,10.399999618530273,11.5,11.300000190734863,12.300000190734863,11.300000190734863,12.800000190734863,14.300000190734863,11.300000190734863,10.100000381469727,8.800000190734863,7.5,6.099999904632568,4.599999904632568,2.9000000953674316,2.299999952316284,2.0,2.299999952316284,2.299999952316284,1.7000000476837158,2.0,2.5,2.200000047683716,2.4000000953674316,2.799999952316284,3.299999952316284,4.099999904632568,5.0,5.599999904632568,6.099999904632568,6.400000095367432,6.400000095367432,5.900000095367432,5.0,4.199999809265137,3.4000000953674316,2.9000000953674316,2.799999952316284,3.0,3.0,2.700000047683716,2.9000000953674316,2.4000000953674316,2.4000000953674316,2.4000000953674316,2.5999999046325684,2.799999952316284,2.200000047683716,2.0,2.4000000953674316,2.200000047683716,2.299999952316284,2.299999952316284,2.299999952316284,1.899999976158142,2.200000047683716,1.7999999523162842,1.7999999523162842,2.0999999046325684,2.0999999046325684,1.899999976158142,1.7000000476837158,2.5,2.200000047683716,2.0999999046325684,2.200000047683716,2.799999952316284,2.799999952316284,3.200000047683716,3.299999952316284,3.700000047683716,3.700000047683716,3.9000000953674316,3.9000000953674316,4.099999904632568,3.5,3.9000000953674316,4.0,3.5,3.799999952316284,3.5,3.200000047683716,3.200000047683716,3.299999952316284,3.0,2.5999999046325684,2.799999952316284,2.700000047683716,2.200000047683716,2.0999999046325684,2.200000047683716,1.899999976158142,1.600000023841858,1.899999976158142,1.899999976158142,1.600000023841858,1.600000023841858,1.7000000476837158,1.399999976158142,1.399999976158142,1.100000023841858,0.800000011920929,0.20000000298023224,0.800000011920929,1.0,1.0,1.2999999523162842,1.399999976158142,1.5,1.7999999523162842,2.0,2.0999999046325684,2.299999952316284,2.5999999046325684,3.0999999046325684,2.5999999046325684,3.299999952316284,3.299999952316284,3.4000000953674316,3.299999952316284,3.799999952316284,3.299999952316284,3.299999952316284,3.200000047683716,2.5999999046325684,3.200000047683716,2.799999952316284,3.200000047683716,3.4000000953674316,3.0999999046325684,3.5999999046325684,4.199999809265137,4.800000190734863,4.300000190734863,4.199999809265137,3.9000000953674316,3.5,3.0,3.700000047683716,3.799999952316284,3.799999952316284,5.400000095367432,6.400000095367432,6.900000095367432,7.400000095367432,7.0,6.5,6.300000190734863,5.0,5.400000095367432,5.199999809265137,5.199999809265137,5.599999904632568,6.099999904632568,6.0,6.5,6.800000190734863,6.400000095367432,6.900000095367432,6.199999809265137,6.0,5.599999904632568,5.300000190734863,5.300000190734863,4.800000190734863,4.900000095367432,4.599999904632568,4.5,4.5,4.300000190734863,4.5,4.300000190734863,4.599999904632568,4.199999809265137,4.199999809265137,4.099999904632568,4.199999809265137,4.199999809265137,4.199999809265137,4.300000190734863,3.799999952316284,4.400000095367432,4.300000190734863,5.099999904632568,4.900000095367432,4.800000190734863,4.599999904632568,5.300000190734863,5.099999904632568,4.5,5.199999809265137,5.400000095367432,5.300000190734863,4.800000190734863,5.599999904632568,5.300000190734863,5.800000190734863,5.300000190734863,6.0,5.800000190734863,5.5,6.199999809265137,6.400000095367432,6.400000095367432,6.699999809265137,6.800000190734863,8.199999809265137,7.0,7.199999809265137,6.800000190734863,6.199999809265137,6.900000095367432,6.400000095367432,6.199999809265137,6.800000190734863,7.300000190734863,6.699999809265137,6.099999904632568,7.199999809265137,7.300000190734863,6.199999809265137,6.300000190734863,7.199999809265137,6.300000190734863,6.699999809265137,6.800000190734863,7.5,7.199999809265137,7.0,8.699999809265137,8.199999809265137,8.399999618530273,9.100000381469727,10.5,11.100000381469727,13.399999618530273,14.5,17.600000381469727,17.299999237060547,21.100000381469727,22.0,24.299999237060547,24.0,23.700000762939453,24.5,25.600000381469727,24.399999618530273,25.0,27.399999618530273,26.5,25.200000762939453,27.100000381469727,28.700000762939453,25.399999618530273,26.299999237060547,28.600000381469727,28.799999237060547,26.399999618530273,27.299999237060547,29.0,28.5,28.5,27.700000762939453,28.200000762939453,29.100000381469727,28.899999618530273,28.299999237060547,27.799999237060547,20.399999618530273,20.100000381469727,15.600000381469727,16.100000381469727,13.300000190734863,12.699999809265137,11.5,10.699999809265137,10.100000381469727,9.600000381469727,7.5,7.300000190734863,8.0,7.0,6.300000190734863,6.199999809265137,6.5,5.900000095367432,5.599999904632568,5.699999809265137,5.5,5.5,5.400000095367432,5.300000190734863,5.900000095367432,5.5,4.900000095367432,5.199999809265137,5.099999904632568,4.699999809265137,5.199999809265137,5.199999809265137,5.099999904632568,4.900000095367432,5.400000095367432,4.900000095367432,5.199999809265137,4.699999809265137,4.699999809265137,4.199999809265137,4.300000190734863,3.700000047683716,3.5999999046325684,2.799999952316284,2.5999999046325684,2.5,1.7000000476837158,2.0999999046325684,1.7000000476837158,2.0999999046325684,2.4000000953674316,2.200000047683716,2.799999952316284,2.5999999046325684,2.799999952316284,2.9000000953674316,2.5999999046325684,2.9000000953674316,2.9000000953674316,3.5,3.4000000953674316,3.0,3.4000000953674316,3.799999952316284,3.4000000953674316,3.5,4.0,3.9000000953674316,4.0,4.300000190734863,4.599999904632568,4.300000190734863,4.699999809265137,3.9000000953674316,3.9000000953674316,3.5,2.9000000953674316,3.0999999046325684,3.0,4.0,5.900000095367432,8.0,9.300000190734863,10.800000190734863,11.199999809265137,11.199999809265137,12.399999618530273,11.100000381469727,12.0,13.800000190734863,11.199999809265137,10.5,8.300000190734863,6.400000095367432,5.099999904632568,4.5,2.799999952316284,2.5,2.0999999046325684,2.4000000953674316,2.0999999046325684,1.7000000476837158,2.0999999046325684,2.9000000953674316,2.0999999046325684,2.4000000953674316,2.9000000953674316,3.299999952316284,4.0,5.199999809265137,5.699999809265137,6.199999809265137,7.0,6.400000095367432,6.599999904632568,4.800000190734863,4.599999904632568,3.4000000953674316,3.0,2.9000000953674316,3.0999999046325684,3.0,2.700000047683716,2.5,2.0999999046325684,2.299999952316284,2.299999952316284,2.5999999046325684,2.700000047683716,2.0,1.7999999523162842,2.4000000953674316,2.200000047683716,1.7999999523162842,2.0999999046325684,2.5,2.0999999046325684,2.5,2.0999999046325684,1.7999999523162842,2.0,2.299999952316284,2.0,1.7999999523162842,2.4000000953674316,2.299999952316284,2.0,2.0,2.799999952316284,2.700000047683716,2.700000047683716,3.0999999046325684,3.4000000953674316,3.700000047683716,3.0999999046325684,3.700000047683716,3.9000000953674316,3.5,3.5,3.700000047683716,3.799999952316284,4.0,3.5,3.4000000953674316,3.200000047683716,3.200000047683716,3.0,2.799999952316284,2.9000000953674316,2.700000047683716,2.299999952316284,2.4000000953674316,2.5999999046325684,2.0999999046325684,1.899999976158142,2.299999952316284,2.4000000953674316,2.0999999046325684,1.7999999523162842,1.899999976158142,1.899999976158142,1.7000000476837158,1.5,1.100000023841858,0.800000011920929,0.20000000298023224,0.800000011920929,0.8999999761581421,1.100000023841858,1.5,1.2999999523162842,1.600000023841858,1.7000000476837158,1.7999999523162842,1.899999976158142,2.200000047683716,2.799999952316284,2.5999999046325684,3.0,3.0999999046325684,3.299999952316284,2.9000000953674316,3.4000000953674316,3.4000000953674316,3.200000047683716,3.0,2.5999999046325684,2.9000000953674316,2.9000000953674316,2.9000000953674316,3.200000047683716,3.0,3.4000000953674316,4.099999904632568,4.800000190734863,4.400000095367432,3.700000047683716,3.5999999046325684,3.5,2.799999952316284,3.4000000953674316,3.5,4.0,4.900000095367432,6.5,6.699999809265137,7.800000190734863,7.199999809265137,6.5,6.5,4.599999904632568,5.099999904632568,4.5,5.900000095367432,5.800000190734863,6.300000190734863,6.800000190734863,7.599999904632568,7.5,6.800000190734863,7.900000095367432,7.0,7.599999904632568,6.400000095367432,6.0,5.800000190734863,5.5,5.099999904632568,5.0,5.099999904632568,4.699999809265137,4.5,4.800000190734863,4.599999904632568,4.099999904632568,4.400000095367432,4.300000190734863,4.400000095367432,4.099999904632568,4.099999904632568,4.400000095367432,4.0,4.099999904632568,4.599999904632568,4.800000190734863,5.199999809265137,5.400000095367432,5.0,4.699999809265137,5.699999809265137,5.199999809265137,4.900000095367432,5.800000190734863,6.099999904632568,5.599999904632568,5.099999904632568,6.0,5.900000095367432,6.5,6.5,6.599999904632568,6.5,5.900000095367432,7.0,6.699999809265137,7.099999904632568,7.900000095367432,7.900000095367432,8.699999809265137,7.800000190734863,8.300000190734863,7.599999904632568,7.5,7.699999809265137,7.400000095367432,7.0,7.699999809265137,8.600000381469727,7.400000095367432,7.199999809265137,7.599999904632568,8.199999809265137,6.599999904632568,7.199999809265137,8.399999618530273,7.400000095367432,7.199999809265137,7.5,8.600000381469727,7.599999904632568,8.0,8.699999809265137,9.199999809265137,9.100000381469727,9.300000190734863,11.300000190734863,12.300000190734863,13.0,13.300000190734863,17.700000762939453,17.0,18.899999618530273,21.100000381469727,22.200000762939453,23.5,21.5,23.600000381469727,22.799999237060547,25.5,24.200000762939453,26.299999237060547,26.0,25.0,25.899999618530273,26.899999618530273,25.5,26.700000762939453,28.299999237060547,28.100000381469727,26.399999618530273,26.799999237060547,28.899999618530273,28.5,28.100000381469727,27.700000762939453,28.100000381469727,28.0,28.399999618530273,27.600000381469727,27.0,17.200000762939453,17.399999618530273,14.0,13.5,12.0,11.399999618530273,9.5,7.900000095367432,8.199999809265137,6.300000190734863,5.699999809265137,5.400000095367432,5.199999809265137,5.199999809265137,4.5,4.5,4.599999904632568,4.199999809265137,3.799999952316284,3.799999952316284,4.199999809265137,3.9000000953674316,3.799999952316284,3.799999952316284,4.199999809265137,4.099999904632568,3.799999952316284,3.9000000953674316,4.0,3.700000047683716,3.700000047683716,4.0,4.0,4.099999904632568,4.0,3.9000000953674316,4.0,3.5999999046325684,3.799999952316284,3.299999952316284,3.200000047683716,2.700000047683716,2.5,2.299999952316284,1.7999999523162842,1.899999976158142,1.399999976158142,1.899999976158142,1.5,1.7000000476837158,2.0,2.0,2.700000047683716,2.4000000953674316,2.200000047683716,2.299999952316284,2.0,2.0999999046325684,2.0999999046325684,2.299999952316284,2.4000000953674316,2.200000047683716,2.299999952316284,2.799999952316284,2.5999999046325684,2.5,3.0,3.299999952316284,3.0,3.0999999046325684,3.299999952316284,3.4000000953674316,3.200000047683716,3.4000000953674316,3.200000047683716,2.799999952316284,2.299999952316284,2.700000047683716,2.5999999046325684,3.200000047683716,6.099999904632568,7.699999809265137,9.300000190734863,9.899999618530273,10.5,10.800000190734863,11.800000190734863,11.0,11.600000381469727,13.899999618530273,11.399999618530273,10.399999618530273,9.100000381469727,7.099999904632568,5.599999904632568,4.199999809265137,2.4000000953674316,1.899999976158142,1.7999999523162842,1.899999976158142,1.899999976158142,1.399999976158142,1.600000023841858,1.899999976158142,1.399999976158142,1.7999999523162842,2.0,2.4000000953674316,3.200000047683716,4.199999809265137,4.900000095367432,5.300000190734863,6.099999904632568,5.699999809265137,5.800000190734863,4.400000095367432,4.0,2.5999999046325684,2.200000047683716,2.200000047683716,2.0999999046325684,2.200000047683716,1.7999999523162842,2.0,1.7999999523162842,1.7000000476837158,1.7999999523162842,1.899999976158142,1.899999976158142,1.899999976158142,1.399999976158142,1.7000000476837158,1.7999999523162842,1.7000000476837158,1.7000000476837158,1.7999999523162842,1.7000000476837158,1.7999999523162842,1.7000000476837158,1.399999976158142,1.5,1.600000023841858,1.399999976158142,1.2000000476837158,1.5,1.600000023841858,1.5,1.600000023841858,1.899999976158142,1.7999999523162842,1.7999999523162842,2.0,2.299999952316284,2.299999952316284,2.299999952316284,2.5,2.799999952316284,2.700000047683716,2.799999952316284,2.799999952316284,2.700000047683716,2.9000000953674316,2.5999999046325684,2.4000000953674316,2.5999999046325684,2.299999952316284,2.200000047683716,2.0,2.0999999046325684,2.0999999046325684,1.7999999523162842,1.7999999523162842,2.0,1.7999999523162842,1.7000000476837158,1.7000000476837158,1.899999976158142,1.600000023841858,1.7000000476837158,1.7000000476837158,1.7000000476837158,1.600000023841858,1.600000023841858,1.100000023841858,0.8999999761581421,0.800000011920929,0.20000000298023224,0.800000011920929,0.8999999761581421,0.8999999761581421,0.8999999761581421,1.0,1.2000000476837158,1.2999999523162842,1.2999999523162842,1.399999976158142,1.7999999523162842,1.7000000476837158,1.7999999523162842,2.0,2.0999999046325684,2.0999999046325684,2.4000000953674316,2.299999952316284,2.0999999046325684,2.0999999046325684,1.899999976158142,2.0999999046325684,2.200000047683716,2.200000047683716,2.299999952316284,2.5,2.5999999046325684,3.4000000953674316,3.799999952316284,3.200000047683716,3.0999999046325684,2.700000047683716,2.4000000953674316,2.4000000953674316,2.4000000953674316,2.5999999046325684,3.299999952316284,3.5999999046325684,6.099999904632568,6.699999809265137,6.900000095367432,6.699999809265137,5.599999904632568,4.5,4.400000095367432,3.9000000953674316,4.300000190734863,4.599999904632568,5.099999904632568,5.800000190734863,5.699999809265137,5.699999809265137,5.900000095367432,5.699999809265137,5.599999904632568,5.800000190734863,5.099999904632568,4.5,4.199999809265137,4.199999809265137,3.700000047683716,3.700000047683716,3.5999999046325684,3.5999999046325684,3.299999952316284,3.4000000953674316,3.200000047683716,3.299999952316284,3.0999999046325684,3.299999952316284,3.0999999046325684,3.200000047683716,3.200000047683716,3.299999952316284,3.200000047683716,3.0,2.9000000953674316,3.200000047683716,3.4000000953674316,3.799999952316284,4.199999809265137,3.5999999046325684,3.299999952316284,4.199999809265137,4.0,3.700000047683716,3.799999952316284,4.199999809265137,4.300000190734863,3.799999952316284,4.300000190734863,4.599999904632568,4.599999904632568,4.199999809265137,4.900000095367432,4.599999904632568,4.599999904632568,5.0,5.400000095367432,5.400000095367432,5.800000190734863,6.300000190734863,7.599999904632568,6.5,6.599999904632568,5.599999904632568,5.5,6.0,5.599999904632568,5.400000095367432,5.699999809265137,6.0,5.400000095367432,5.199999809265137,6.0,6.0,5.099999904632568,5.0,6.099999904632568,5.5,5.800000190734863,6.0,6.300000190734863,6.0,6.199999809265137,7.099999904632568,6.900000095367432,7.300000190734863,8.399999618530273,9.0,9.300000190734863,11.899999618530273,12.899999618530273,15.5,17.799999237060547,20.399999618530273,21.600000381469727,21.399999618530273,24.399999618530273,22.100000381469727,22.399999618530273,22.899999618530273,24.0,23.899999618530273,25.200000762939453,26.299999237060547,26.100000381469727,26.0,27.299999237060547,26.100000381469727,25.5,27.299999237060547,28.0,27.5,26.0,27.899999618530273,28.5,27.200000762939453,27.700000762939453,28.0,28.299999237060547,28.399999618530273,27.700000762939453,26.5,17.799999237060547,16.100000381469727,13.5,11.699999809265137,10.100000381469727,9.100000381469727,7.800000190734863,6.900000095367432,6.199999809265137,6.0,4.699999809265137,4.199999809265137,3.9000000953674316,4.199999809265137,3.9000000953674316,3.5,3.5999999046325684,3.799999952316284,3.5,3.0,3.5,3.5999999046325684,3.200000047683716,3.0,3.5,3.4000000953674316,3.200000047683716,3.4000000953674316,3.5,3.299999952316284,3.200000047683716,3.5999999046325684,3.5999999046325684,3.799999952316284,3.799999952316284,3.5,3.4000000953674316,3.299999952316284,3.299999952316284,2.9000000953674316,2.799999952316284,2.4000000953674316,2.0999999046325684,1.899999976158142,1.600000023841858,1.600000023841858,1.2999999523162842,1.399999976158142,1.2999999523162842,1.600000023841858,1.899999976158142,1.899999976158142,2.5,2.0999999046325684,2.0,1.899999976158142,1.7999999523162842,1.899999976158142,1.899999976158142,2.200000047683716,2.0999999046325684,1.7999999523162842,2.0,2.299999952316284,2.200000047683716,2.0999999046325684,2.299999952316284,2.4000000953674316,2.4000000953674316,2.5,2.799999952316284,2.9000000953674316,2.9000000953674316,2.700000047683716,2.4000000953674316,2.200000047683716,2.0999999046325684,2.299999952316284,2.4000000953674316,3.0999999046325684,5.699999809265137,7.199999809265137,9.5,10.199999809265137,10.199999809265137,10.800000190734863,12.399999618530273,10.199999809265137,11.699999809265137,14.5,11.699999809265137,11.399999618530273,9.100000381469727,7.599999904632568,6.0,4.0,2.299999952316284,1.7999999523162842,1.5,1.7000000476837158,1.7000000476837158,1.2000000476837158,1.399999976158142,1.5,1.2999999523162842,1.5,1.7000000476837158,2.200000047683716,2.700000047683716,3.299999952316284,4.0,5.0,5.400000095367432,5.0,5.099999904632568,4.300000190734863,3.700000047683716,2.299999952316284,1.7999999523162842,1.7000000476837158,1.899999976158142,1.7999999523162842,1.5,1.600000023841858,1.5,1.5,1.7000000476837158,1.7000000476837158,1.600000023841858,1.5,1.399999976158142,1.5,1.600000023841858,1.2999999523162842,1.600000023841858,1.600000023841858,1.399999976158142,1.600000023841858,1.399999976158142,1.100000023841858,1.399999976158142,1.399999976158142,1.100000023841858,1.0,1.2999999523162842,1.2999999523162842,1.100000023841858,1.399999976158142,1.5,1.399999976158142,1.399999976158142,1.600000023841858,1.7999999523162842,1.7999999523162842,2.0,2.0999999046325684,2.299999952316284,2.0999999046325684,2.299999952316284,2.4000000953674316,2.4000000953674316,2.4000000953674316,2.200000047683716,2.0,2.0999999046325684,2.0,1.600000023841858,1.600000023841858,1.7000000476837158,1.600000023841858,1.399999976158142,1.5,1.600000023841858,1.399999976158142,1.2999999523162842,1.5,1.600000023841858,1.2999999523162842,1.5,1.5,1.5,1.5,1.2000000476837158,1.100000023841858,0.8999999761581421,0.8999999761581421,0.800000011920929,0.20000000298023224,0.800000011920929,0.800000011920929,0.800000011920929,0.800000011920929,0.8999999761581421,1.0,1.2000000476837158,1.2000000476837158,1.399999976158142,1.5,1.600000023841858,1.600000023841858,1.7999999523162842,2.0999999046325684,2.299999952316284,2.0,2.0,1.7999999523162842,1.600000023841858,1.7999999523162842,1.7999999523162842,1.7999999523162842,2.0,2.0,2.0999999046325684,2.9000000953674316,3.5999999046325684,2.9000000953674316,2.799999952316284,2.4000000953674316,2.200000047683716,2.0,2.0999999046325684,2.299999952316284,3.0999999046325684,3.4000000953674316,5.300000190734863,5.599999904632568,6.099999904632568,5.900000095367432,4.400000095367432,3.700000047683716,2.9000000953674316,2.9000000953674316,2.9000000953674316,3.5,3.9000000953674316,4.300000190734863,4.900000095367432,5.199999809265137,4.800000190734863,4.5,4.699999809265137,4.699999809265137,4.300000190734863,3.700000047683716,3.299999952316284,3.5,3.299999952316284,2.9000000953674316,2.9000000953674316,3.0999999046325684,2.799999952316284,2.5,2.799999952316284,2.799999952316284,2.5999999046325684,2.5,2.700000047683716,2.5999999046325684,2.5999999046325684,2.700000047683716,2.700000047683716,2.5999999046325684,2.5,2.9000000953674316,3.0,3.4000000953674316,3.9000000953674316,3.4000000953674316,3.4000000953674316,3.700000047683716,3.5999999046325684,3.200000047683716,3.5,3.700000047683716,3.5,3.5999999046325684,3.799999952316284,3.5999999046325684,3.799999952316284,3.799999952316284,4.099999904632568,3.9000000953674316,3.799999952316284,4.199999809265137,4.400000095367432,4.199999809265137,4.800000190734863,5.099999904632568,5.699999809265137,5.199999809265137,4.800000190734863,4.800000190734863,4.300000190734863,4.800000190734863,4.800000190734863,4.300000190734863,4.5,4.800000190734863,4.599999904632568,4.099999904632568,4.900000095367432,4.800000190734863,4.5,4.300000190734863,5.099999904632568,4.699999809265137,5.0,4.800000190734863,5.199999809265137,5.199999809265137,5.300000190734863,6.0,5.800000190734863,6.199999809265137,6.699999809265137,7.199999809265137,8.5,11.399999618530273,11.300000190734863,14.199999809265137,15.899999618530273,20.100000381469727,20.899999618530273,20.200000762939453,23.600000381469727,22.399999618530273,23.700000762939453,24.200000762939453,24.100000381469727,24.100000381469727,25.899999618530273,25.600000381469727,24.200000762939453,26.200000762939453,27.100000381469727,26.100000381469727,25.100000381469727,26.600000381469727,28.200000762939453,25.899999618530273,25.899999618530273,27.799999237060547,27.899999618530273,26.899999618530273,27.399999618530273,27.700000762939453,28.299999237060547,28.200000762939453,27.299999237060547,27.299999237060547,17.5,16.700000762939453,13.899999618530273,12.199999809265137,11.300000190734863,8.899999618530273,8.0,6.199999809265137,5.900000095367432,5.400000095367432,4.400000095367432,4.099999904632568,3.9000000953674316,4.0,3.700000047683716,3.700000047683716,3.5,3.5,3.299999952316284,3.0999999046325684,3.299999952316284,3.200000047683716,3.0,3.0,3.299999952316284,3.0999999046325684,2.9000000953674316,3.0999999046325684,3.200000047683716,2.9000000953674316,3.0,3.0999999046325684,3.299999952316284,3.4000000953674316,3.200000047683716,3.0999999046325684,3.200000047683716,2.700000047683716,2.799999952316284,2.5,2.299999952316284,2.0999999046325684,1.7000000476837158,1.600000023841858,1.2999999523162842,1.399999976158142,1.2000000476837158,1.2999999523162842,1.2999999523162842,1.7000000476837158,1.899999976158142,2.0,2.4000000953674316,2.200000047683716,2.0,2.0,1.7999999523162842,1.899999976158142,1.7999999523162842,2.200000047683716,2.0999999046325684,1.7999999523162842,2.0999999046325684,2.200000047683716,2.0999999046325684,2.0,2.4000000953674316,2.299999952316284,2.200000047683716,2.4000000953674316,2.5,2.4000000953674316,2.5,2.299999952316284,2.0999999046325684,1.7999999523162842,1.7000000476837158,2.0,2.5,2.799999952316284,5.300000190734863,6.599999904632568,8.300000190734863,9.0,10.0,9.800000190734863,10.899999618530273,9.300000190734863,11.399999618530273,13.199999809265137,9.800000190734863,9.699999809265137,8.300000190734863,6.900000095367432,5.199999809265137,3.5,2.0999999046325684,1.7999999523162842,1.2999999523162842,1.5,1.399999976158142,1.100000023841858,1.2000000476837158,1.2000000476837158,1.100000023841858,1.2000000476837158,1.399999976158142,1.7000000476837158,2.5999999046325684,3.5,4.400000095367432,5.300000190734863,6.099999904632568,5.099999904632568,5.199999809265137,3.9000000953674316,3.0999999046325684,2.200000047683716,1.600000023841858,1.399999976158142,1.600000023841858,1.5,1.2999999523162842,1.399999976158142,1.399999976158142,1.5,1.7000000476837158,1.600000023841858,1.7999999523162842,1.600000023841858,1.5,1.600000023841858,1.600000023841858,1.2999999523162842,1.600000023841858,1.600000023841858,1.399999976158142,1.5,1.399999976158142,1.100000023841858,1.2000000476837158,1.2999999523162842,1.2000000476837158,1.0,1.2000000476837158,1.2000000476837158,1.100000023841858,1.2000000476837158,1.399999976158142,1.2999999523162842,1.2999999523162842,1.5,1.7000000476837158,1.7999999523162842,1.899999976158142,2.200000047683716,2.299999952316284,2.0,2.299999952316284,2.299999952316284,2.200000047683716,2.200000047683716,2.0999999046325684,1.899999976158142,1.7999999523162842,1.7999999523162842,1.5,1.5,1.5,1.5,1.2000000476837158,1.2999999523162842,1.399999976158142,1.2000000476837158,1.100000023841858,1.5,1.5,1.2999999523162842,1.399999976158142,1.600000023841858,1.5,1.5,1.399999976158142,1.2000000476837158,1.0,1.0,0.800000011920929,0.800000011920929,0.20000000298023224,0.800000011920929,0.800000011920929,0.800000011920929,0.800000011920929,0.8999999761581421,1.0,1.0,1.100000023841858,1.2999999523162842,1.399999976158142,1.5,1.600000023841858,1.899999976158142,2.0999999046325684,2.0,1.600000023841858,1.5,1.399999976158142,1.600000023841858,1.7000000476837158,1.7000000476837158,2.0999999046325684,1.899999976158142,2.200000047683716,2.700000047683716,3.200000047683716,2.799999952316284,2.799999952316284,2.4000000953674316,2.200000047683716,2.0999999046325684,2.200000047683716,2.4000000953674316,3.0,3.5,5.400000095367432,5.300000190734863,6.800000190734863,5.5,4.300000190734863,3.5,2.700000047683716,2.9000000953674316,2.799999952316284,3.5999999046325684,3.700000047683716,4.0,4.300000190734863,4.599999904632568,4.400000095367432,4.300000190734863,4.400000095367432,4.400000095367432,4.199999809265137,3.5,3.200000047683716,3.4000000953674316,3.299999952316284,2.700000047683716,2.9000000953674316,3.0,2.700000047683716,2.4000000953674316,2.700000047683716,2.799999952316284,2.5,2.299999952316284,2.5,2.5,2.200000047683716,2.200000047683716,2.5,2.4000000953674316,2.200000047683716,2.5,2.799999952316284,3.0999999046325684,3.200000047683716,3.0999999046325684,3.0,3.0999999046325684,3.200000047683716,2.799999952316284,3.200000047683716,3.299999952316284,3.4000000953674316,3.299999952316284,3.5,3.4000000953674316,3.5999999046325684,3.5,3.5999999046325684,3.700000047683716,3.700000047683716,3.9000000953674316,3.9000000953674316,4.0,4.699999809265137,4.599999904632568,5.099999904632568,4.800000190734863,4.599999904632568,4.199999809265137,4.300000190734863,4.400000095367432,4.199999809265137,4.400000095367432,4.5,4.599999904632568,4.099999904632568,4.199999809265137,4.5,4.400000095367432,3.700000047683716,4.099999904632568,4.599999904632568,4.199999809265137,4.300000190734863,4.400000095367432,4.900000095367432,4.400000095367432,4.699999809265137,5.300000190734863,5.199999809265137,5.300000190734863,6.0,7.199999809265137,7.800000190734863,9.399999618530273,10.899999618530273,14.0,15.899999618530273,17.600000381469727,19.0,18.600000381469727,20.799999237060547,20.899999618530273,20.799999237060547,21.200000762939453,22.700000762939453,22.899999618530273,23.600000381469727,25.700000762939453,24.5,24.399999618530273,26.5,26.799999237060547,24.700000762939453,26.799999237060547,28.600000381469727,26.700000762939453,26.100000381469727,27.700000762939453,28.5,27.399999618530273,27.600000381469727,28.299999237060547,28.700000762939453,28.399999618530273,27.600000381469727,26.600000381469727,18.200000762939453,16.5,14.100000381469727,12.899999618530273,11.199999809265137,9.399999618530273,7.800000190734863,6.400000095367432,5.900000095367432,5.400000095367432,4.300000190734863,3.9000000953674316,3.5999999046325684,3.799999952316284,3.700000047683716,3.200000047683716,3.299999952316284,3.5999999046325684,2.9000000953674316,2.9000000953674316,3.200000047683716,3.200000047683716,2.799999952316284,2.9000000953674316,3.299999952316284,2.9000000953674316,2.700000047683716,2.9000000953674316,3.0,2.799999952316284,2.5999999046325684,3.0999999046325684,3.0999999046325684,3.200000047683716,3.200000047683716,3.200000047683716,3.200000047683716,2.9000000953674316,2.799999952316284,2.4000000953674316,2.5,2.0,1.7999999523162842,1.600000023841858,1.5,1.399999976158142,1.100000023841858,1.2999999523162842,1.2999999523162842,1.7000000476837158,1.7999999523162842,2.0,2.299999952316284,2.200000047683716,1.899999976158142,1.7999999523162842,1.7000000476837158,1.7999999523162842,1.7999999523162842,2.0,1.7999999523162842,1.7000000476837158,1.899999976158142,2.0999999046325684,1.899999976158142,1.899999976158142,2.200000047683716,2.200000047683716,2.299999952316284,2.200000047683716,2.4000000953674316,2.5,2.5,2.299999952316284,2.0,1.7999999523162842,1.7999999523162842,2.200000047683716,3.0,3.0999999046325684,5.099999904632568,6.099999904632568,7.699999809265137,8.600000381469727,8.699999809265137,9.0,10.300000190734863,9.100000381469727,10.399999618530273,11.699999809265137,9.899999618530273,9.0,7.5,6.5,4.300000190734863,3.200000047683716,2.0999999046325684,1.7000000476837158,1.2999999523162842,1.399999976158142,1.399999976158142,1.100000023841858,1.2000000476837158,1.2000000476837158,1.100000023841858,1.2000000476837158,1.399999976158142,1.899999976158142,2.5,3.200000047683716,4.099999904632568,5.199999809265137,5.099999904632568,4.699999809265137,4.5,3.5,3.0,2.0999999046325684,1.5,1.5,1.600000023841858,1.5,1.2999999523162842,1.399999976158142,1.2000000476837158,1.2999999523162842,1.399999976158142,1.600000023841858,1.600000023841858,1.600000023841858,1.399999976158142,1.5,1.600000023841858,1.399999976158142,1.5,1.7000000476837158,1.5,1.600000023841858,1.5,1.2999999523162842,1.2999999523162842,1.399999976158142,1.2999999523162842,1.100000023841858,1.2999999523162842,1.399999976158142,1.100000023841858,1.2999999523162842,1.5,1.399999976158142,1.2999999523162842,1.600000023841858,1.7000000476837158,1.7000000476837158,1.7999999523162842,2.0999999046325684,2.200000047683716,1.899999976158142,2.200000047683716,2.200000047683716,2.0999999046325684,2.0999999046325684,2.0,1.7999999523162842,1.7999999523162842,1.7000000476837158,1.600000023841858,1.399999976158142,1.5,1.5,1.2999999523162842,1.2999999523162842,1.5,1.2999999523162842,1.2000000476837158,1.399999976158142,1.5,1.399999976158142,1.399999976158142,1.600000023841858,1.5,1.600000023841858,1.5,1.2000000476837158,1.100000023841858,1.0,0.8999999761581421,0.800000011920929,0.800000011920929,0.30000001192092896,0.800000011920929,0.800000011920929,0.800000011920929,0.800000011920929,0.8999999761581421,1.0,1.100000023841858,1.100000023841858,1.2999999523162842,1.399999976158142,1.5,1.7000000476837158,2.0,1.7999999523162842,1.5,1.399999976158142,1.2000000476837158,1.399999976158142,1.600000023841858,1.600000023841858,1.7000000476837158,1.7999999523162842,2.0,2.4000000953674316,2.9000000953674316,2.299999952316284,2.4000000953674316,2.0,2.0,1.7999999523162842,2.0,2.0,2.5,3.0999999046325684,5.0,4.900000095367432,6.099999904632568,5.400000095367432,4.699999809265137,3.799999952316284,2.799999952316284,3.0,3.0999999046325684,3.5999999046325684,3.5999999046325684,4.0,4.5,4.800000190734863,4.5,4.400000095367432,4.199999809265137,4.400000095367432,4.199999809265137,3.299999952316284,3.200000047683716,3.200000047683716,3.0,2.799999952316284,2.700000047683716,2.799999952316284,2.5,2.5,2.700000047683716,2.5,2.299999952316284,2.5,2.5,2.299999952316284,2.0999999046325684,2.299999952316284,2.299999952316284,2.200000047683716,2.0,2.4000000953674316,2.799999952316284,3.0,3.299999952316284,3.0,2.799999952316284,2.9000000953674316,3.0,2.5999999046325684,2.799999952316284,3.200000047683716,3.299999952316284,2.9000000953674316,3.299999952316284,3.4000000953674316,3.200000047683716,3.200000047683716,3.700000047683716,3.700000047683716,3.200000047683716,3.5999999046325684,3.799999952316284,3.799999952316284,4.5,4.599999904632568,5.300000190734863,5.0,4.800000190734863,4.199999809265137,4.300000190734863,4.699999809265137,4.400000095367432,4.0,4.400000095367432,4.5,4.0,3.5999999046325684,4.300000190734863,4.199999809265137,3.700000047683716,3.9000000953674316,4.400000095367432,4.099999904632568,4.0,4.5,4.599999904632568,4.300000190734863,4.300000190734863,5.199999809265137,5.0,4.900000095367432,6.099999904632568,6.800000190734863,7.699999809265137,10.100000381469727,11.199999809265137,13.300000190734863,15.300000190734863,18.600000381469727,18.600000381469727,17.899999618530273,21.600000381469727,20.799999237060547,21.600000381469727,23.100000381469727,22.799999237060547,23.200000762939453,23.200000762939453,25.799999237060547,22.899999618530273,24.0,25.399999618530273,25.799999237060547,23.100000381469727,25.799999237060547,27.5,25.399999618530273,26.399999618530273,27.5,28.399999618530273,27.299999237060547,27.399999618530273,27.899999618530273,27.899999618530273,27.700000762939453,26.600000381469727,25.899999618530273,17.5,16.299999237060547,13.0,12.300000190734863,10.399999618530273,8.899999618530273,7.400000095367432,6.699999809265137,5.699999809265137,5.300000190734863,4.5,3.799999952316284,3.5999999046325684,3.9000000953674316,3.5,3.4000000953674316,3.4000000953674316,3.4000000953674316,3.0,2.9000000953674316,3.200000047683716,3.200000047683716,2.799999952316284,2.700000047683716,3.299999952316284,3.0,2.700000047683716,3.0999999046325684,3.0999999046325684,2.9000000953674316,2.5999999046325684,3.0999999046325684,3.0999999046325684,3.4000000953674316,3.4000000953674316,3.0,2.9000000953674316,2.799999952316284,2.799999952316284,2.5,2.200000047683716,2.0,1.7000000476837158,1.5,1.2999999523162842,1.2999999523162842,1.600000023841858,1.2999999523162842,1.2999999523162842,1.600000023841858,1.899999976158142,2.0,2.4000000953674316,2.299999952316284,2.0999999046325684,1.899999976158142,1.7000000476837158,1.899999976158142,1.7999999523162842,1.899999976158142,1.899999976158142,1.7000000476837158,1.7999999523162842,2.0,1.7999999523162842,1.7999999523162842,2.0,2.0,2.0999999046325684,2.0,2.299999952316284,2.4000000953674316,2.299999952316284,2.200000047683716,2.0,1.7999999523162842,1.7999999523162842,1.899999976158142,2.0999999046325684,2.5999999046325684,5.199999809265137,6.800000190734863,8.600000381469727,9.699999809265137,9.5,10.300000190734863,11.399999618530273,9.199999809265137,10.699999809265137,13.399999618530273,9.899999618530273,9.699999809265137,8.800000190734863,7.300000190734863,5.099999904632568,3.5999999046325684,2.0999999046325684,1.7000000476837158,1.399999976158142,1.5,1.399999976158142,1.100000023841858,1.2000000476837158,1.2999999523162842,1.100000023841858,1.2000000476837158,1.399999976158142,1.7999999523162842,2.799999952316284,3.200000047683716,4.0,4.699999809265137,5.199999809265137,4.599999904632568,4.400000095367432,3.5999999046325684,3.0999999046325684,2.0999999046325684,1.600000023841858,1.399999976158142,1.600000023841858,1.399999976158142,1.2000000476837158,1.2999999523162842,1.399999976158142,1.399999976158142,1.5,1.5,1.600000023841858,1.5,1.399999976158142,1.5,1.600000023841858,1.399999976158142,1.5,1.600000023841858,1.5,1.5,1.399999976158142,1.2999999523162842,1.2999999523162842,1.2999999523162842,1.100000023841858,1.0,1.2000000476837158,1.2000000476837158,1.100000023841858,1.2000000476837158,1.2999999523162842,1.2999999523162842,1.2999999523162842,1.399999976158142,1.600000023841858,1.7000000476837158,1.7000000476837158,2.0,2.0999999046325684,1.899999976158142,2.200000047683716,2.200000047683716,2.200000047683716,2.200000047683716,2.0,1.7999999523162842,1.7999999523162842,1.7999999523162842,1.600000023841858,1.5,1.600000023841858,1.5,1.2999999523162842,1.399999976158142,1.399999976158142,1.2999999523162842,1.2999999523162842,1.5,1.600000023841858,1.399999976158142,1.600000023841858,1.600000023841858,1.600000023841858,1.7000000476837158,1.5,1.2000000476837158,1.100000023841858,1.0,0.800000011920929,0.800000011920929,0.800000011920929,0.800000011920929,0.20000000298023224,0.800000011920929,0.800000011920929,0.800000011920929,0.800000011920929,0.8999999761581421,1.0,1.100000023841858,1.2000000476837158,1.2999999523162842,1.399999976158142,1.7000000476837158,1.899999976158142,1.7000000476837158,1.5,1.399999976158142,1.2000000476837158,1.5,1.600000023841858,1.5,1.7999999523162842,1.7999999523162842,2.0999999046325684,2.799999952316284,3.4000000953674316,2.5999999046325684,2.5999999046325684,2.299999952316284,2.200000047683716,2.200000047683716,2.0,2.299999952316284,2.9000000953674316,3.0999999046325684,5.0,4.900000095367432,5.900000095367432,5.5,4.400000095367432,3.799999952316284,3.0,3.0,3.0999999046325684,4.0,3.9000000953674316,4.400000095367432,5.099999904632568,5.300000190734863,5.099999904632568,4.699999809265137,4.5,4.599999904632568,4.199999809265137,3.5,3.200000047683716,3.200000047683716,3.0,2.700000047683716,2.700000047683716,2.799999952316284,2.700000047683716,2.4000000953674316,2.4000000953674316,2.5,2.4000000953674316,2.200000047683716,2.299999952316284,2.299999952316284,2.0999999046325684,2.200000047683716,2.299999952316284,2.299999952316284,2.0999999046325684,2.299999952316284,2.700000047683716,3.299999952316284,3.5,2.9000000953674316,3.0,3.200000047683716,3.0999999046325684,2.700000047683716,2.799999952316284,3.299999952316284,3.0,2.799999952316284,3.299999952316284,3.299999952316284,3.0999999046325684,3.299999952316284,3.9000000953674316,3.5999999046325684,3.299999952316284,3.9000000953674316,4.199999809265137,4.0,4.599999904632568,5.0,5.599999904632568,5.0,4.5,4.099999904632568,4.199999809265137,4.599999904632568,4.599999904632568,3.700000047683716,4.199999809265137,4.599999904632568,4.099999904632568,3.5,4.099999904632568,4.599999904632568,3.5999999046325684,3.700000047683716,4.400000095367432,4.400000095367432,3.9000000953674316,4.400000095367432,4.699999809265137,4.5,4.300000190734863,5.199999809265137,5.300000190734863,5.599999904632568,6.300000190734863,7.199999809265137,8.300000190734863,10.699999809265137,11.300000190734863,14.0,15.399999618530273,20.200000762939453,21.0,20.899999618530273,23.100000381469727,21.0,21.899999618530273,23.299999237060547,24.0,23.899999618530273,25.700000762939453,25.799999237060547,25.200000762939453,25.100000381469727,27.299999237060547,25.899999618530273,25.799999237060547,27.899999618530273,28.5,26.799999237060547,27.100000381469727,27.899999618530273,28.600000381469727,27.799999237060547,28.299999237060547,27.899999618530273,27.899999618530273,28.100000381469727,27.100000381469727,27.299999237060547,18.600000381469727,15.100000381469727,12.800000190734863,11.5,9.5,7.699999809265137,6.900000095367432,5.699999809265137,5.099999904632568,5.0,4.099999904632568,3.700000047683716,3.5999999046325684,3.799999952316284,3.5999999046325684,3.0999999046325684,3.299999952316284,3.299999952316284,3.0999999046325684,2.799999952316284,3.0999999046325684,3.0,2.700000047683716,2.799999952316284,3.200000047683716,3.0999999046325684,2.5999999046325684,3.0999999046325684,3.0,2.799999952316284,2.700000047683716,3.0999999046325684,3.200000047683716,3.299999952316284,3.299999952316284,3.0,2.9000000953674316,2.700000047683716,2.799999952316284,2.4000000953674316,2.200000047683716,2.0,1.7000000476837158,1.600000023841858,1.399999976158142,1.399999976158142,1.2000000476837158,1.2999999523162842,1.399999976158142,1.7999999523162842,2.0,2.0,2.5,2.200000047683716,2.0,1.899999976158142,1.7000000476837158,1.7999999523162842,1.7999999523162842,2.0,1.899999976158142,1.7000000476837158,2.0,2.0999999046325684,1.899999976158142,2.0,2.0999999046325684,2.0999999046325684,2.0999999046325684,2.0999999046325684,2.5,2.4000000953674316,2.4000000953674316,2.200000047683716,2.0,1.7999999523162842,1.7000000476837158,2.0,2.299999952316284,2.9000000953674316,6.5,7.300000190734863,8.699999809265137,9.399999618530273,9.0,10.5,11.800000190734863,9.699999809265137,11.300000190734863,12.899999618530273,10.899999618530273,10.399999618530273,9.0,7.599999904632568,5.5,3.5,2.0999999046325684,1.7999999523162842,1.2999999523162842,1.399999976158142,1.5,1.2000000476837158,1.100000023841858,1.2000000476837158,1.100000023841858,1.100000023841858,1.2000000476837158,1.600000023841858,2.200000047683716,3.0,3.799999952316284,4.699999809265137,5.5,5.0,5.099999904632568,3.700000047683716,2.799999952316284,2.0,1.399999976158142,1.399999976158142,1.5,1.399999976158142,1.2999999523162842,1.399999976158142,1.2999999523162842,1.399999976158142,1.600000023841858,1.5,1.7000000476837158,1.600000023841858,1.399999976158142,1.5,1.600000023841858,1.399999976158142,1.5,1.600000023841858,1.5,1.600000023841858,1.399999976158142,1.2000000476837158,1.2000000476837158,1.2000000476837158,1.2000000476837158,1.100000023841858,1.100000023841858,1.2000000476837158,1.100000023841858,1.100000023841858,1.2999999523162842,1.2000000476837158,1.100000023841858,1.2999999523162842,1.5,1.600000023841858,1.600000023841858,1.7999999523162842,1.899999976158142,1.7000000476837158,2.0,2.0,2.0999999046325684,2.0,1.7999999523162842,1.600000023841858,1.600000023841858,1.600000023841858,1.399999976158142,1.399999976158142,1.5,1.5,1.2000000476837158,1.2999999523162842,1.5,1.2999999523162842,1.2999999523162842,1.5,1.7000000476837158,1.5,1.600000023841858,1.7000000476837158,1.7999999523162842,1.7000000476837158,1.5,1.2999999523162842,1.2000000476837158,1.100000023841858,0.8999999761581421,0.800000011920929,0.800000011920929,0.800000011920929,0.800000011920929,0.30000001192092896,0.800000011920929,0.800000011920929,0.800000011920929,0.800000011920929,0.8999999761581421,1.0,1.100000023841858,1.100000023841858,1.2999999523162842,1.600000023841858,1.899999976158142,1.7000000476837158,1.399999976158142,1.399999976158142,1.2999999523162842,1.5,1.600000023841858,1.600000023841858,1.899999976158142,1.7000000476837158,2.0,2.5,3.0,2.700000047683716,2.4000000953674316,2.0999999046325684,2.0,2.0,2.0,2.0999999046325684,2.5999999046325684,3.200000047683716,4.800000190734863,5.5,6.300000190734863,5.800000190734863,4.800000190734863,3.299999952316284,2.5,2.799999952316284,2.700000047683716,3.0999999046325684,3.200000047683716,3.799999952316284,4.0,4.300000190734863,4.099999904632568,4.300000190734863,4.199999809265137,4.199999809265137,4.0,3.299999952316284,3.0,3.0,2.9000000953674316,2.5999999046325684,2.700000047683716,2.799999952316284,2.5,2.200000047683716,2.5,2.5,2.299999952316284,2.200000047683716,2.5,2.4000000953674316,2.0999999046325684,2.200000047683716,2.4000000953674316,2.200000047683716,2.0,2.299999952316284,2.5999999046325684,3.200000047683716,3.5999999046325684,3.0,2.9000000953674316,3.200000047683716,3.0999999046325684,2.799999952316284,2.9000000953674316,3.200000047683716,3.200000047683716,3.0,3.4000000953674316,3.299999952316284,3.299999952316284,3.299999952316284,3.5999999046325684,3.4000000953674316,3.200000047683716,3.700000047683716,3.9000000953674316,3.700000047683716,4.300000190734863,4.199999809265137,4.800000190734863,4.5,4.199999809265137,4.099999904632568,4.0,4.300000190734863,4.099999904632568,3.9000000953674316,4.099999904632568,4.300000190734863,4.099999904632568,3.9000000953674316,4.300000190734863,4.099999904632568,3.799999952316284,3.700000047683716,4.300000190734863,4.099999904632568,4.099999904632568,4.400000095367432,4.5,4.599999904632568,4.400000095367432,5.0,4.900000095367432,5.300000190734863,5.900000095367432,6.5,8.0,10.300000190734863,10.399999618530273,13.100000381469727,14.300000190734863,17.5,18.200000762939453,19.100000381469727,20.899999618530273,22.299999237060547,23.0,22.700000762939453,23.5,23.0,24.799999237060547,26.200000762939453,25.0,25.299999237060547,27.700000762939453,26.399999618530273,25.700000762939453,26.700000762939453,28.5,26.600000381469727,26.100000381469727,28.5,28.100000381469727,26.700000762939453,27.600000381469727,27.600000381469727,27.5,27.100000381469727,26.200000762939453,26.0,17.399999618530273,16.200000762939453,14.300000190734863,12.0,10.5,8.600000381469727,7.400000095367432,5.900000095367432,5.199999809265137,5.0,4.099999904632568,3.799999952316284,3.700000047683716,3.5999999046325684,3.5,3.200000047683716,3.299999952316284,3.299999952316284,2.9000000953674316,2.799999952316284,3.299999952316284,2.9000000953674316,2.700000047683716,2.700000047683716,3.0999999046325684,2.799999952316284,2.5999999046325684,2.799999952316284,2.799999952316284,2.5999999046325684,2.5,2.799999952316284,2.799999952316284,3.0,2.9000000953674316,2.9000000953674316,3.0,2.5999999046325684,2.799999952316284,2.4000000953674316,2.0999999046325684,1.7999999523162842,1.600000023841858,1.399999976158142,1.2999999523162842,1.2999999523162842,1.100000023841858,1.2999999523162842,1.399999976158142,1.7999999523162842,2.0,2.0999999046325684,2.299999952316284,2.299999952316284,2.0999999046325684,1.899999976158142,1.899999976158142,1.899999976158142,1.7999999523162842,1.899999976158142,1.899999976158142,1.7000000476837158,1.899999976158142,2.0,1.7999999523162842,1.7999999523162842,2.0,2.0,1.899999976158142,2.0999999046325684,2.200000047683716,2.200000047683716,2.299999952316284,2.0,2.0,1.7000000476837158,1.7000000476837158,1.899999976158142,2.299999952316284,2.799999952316284,5.599999904632568,6.699999809265137,8.0,8.5,8.699999809265137,8.899999618530273,12.0,9.300000190734863,10.5,12.199999809265137,10.399999618530273,9.5,9.399999618530273,7.199999809265137,4.900000095367432,3.5,2.200000047683716,1.7000000476837158,1.2999999523162842,1.399999976158142,1.399999976158142,1.2000000476837158,1.100000023841858,1.2000000476837158,1.100000023841858,1.100000023841858,1.2000000476837158,1.5,2.200000047683716,3.0999999046325684,3.5999999046325684,4.699999809265137,5.199999809265137,4.900000095367432,4.400000095367432,3.4000000953674316,3.0,2.0999999046325684,1.5,1.2999999523162842,1.2999999523162842,1.2000000476837158,1.2000000476837158,1.2999999523162842,1.2000000476837158,1.2999999523162842,1.600000023841858,1.600000023841858,1.7000000476837158,1.600000023841858,1.5,1.600000023841858,1.7000000476837158,1.5,1.600000023841858,1.7000000476837158,1.5,1.5,1.2999999523162842,1.2999999523162842,1.2999999523162842,1.2999999523162842,1.100000023841858,1.0,1.100000023841858,1.100000023841858,0.8999999761581421,1.100000023841858,1.2000000476837158,1.2000000476837158,1.100000023841858,1.2000000476837158,1.5,1.5,1.600000023841858,1.7999999523162842,1.899999976158142,1.7999999523162842,2.0,2.0,2.0,2.0,1.7000000476837158,1.7000000476837158,1.7000000476837158,1.600000023841858,1.5,1.399999976158142,1.5,1.399999976158142,1.100000023841858,1.399999976158142,1.5,1.2000000476837158,1.2000000476837158,1.5,1.5,1.399999976158142,1.600000023841858,1.600000023841858,1.600000023841858,1.7000000476837158,1.5,1.2999999523162842,1.2999999523162842,1.2000000476837158,0.8999999761581421,0.8999999761581421,0.800000011920929,0.800000011920929,0.800000011920929,0.800000011920929,0.20000000298023224,0.800000011920929,0.800000011920929,0.800000011920929,0.800000011920929,0.8999999761581421,1.0,1.100000023841858,1.2999999523162842,1.600000023841858,1.7999999523162842,1.600000023841858,1.2999999523162842,1.2999999523162842,1.2000000476837158,1.2999999523162842,1.600000023841858,1.5,1.7999999523162842,1.7999999523162842,2.0,2.5999999046325684,3.0,2.5999999046325684,2.5999999046325684,2.200000047683716,2.0999999046325684,1.899999976158142,2.0999999046325684,2.0,2.5999999046325684,3.200000047683716,5.300000190734863,5.199999809265137,6.300000190734863,5.400000095367432,4.5,3.799999952316284,2.9000000953674316,2.5999999046325684,2.700000047683716,3.200000047683716,3.4000000953674316,4.0,4.300000190734863,4.599999904632568,4.199999809265137,4.300000190734863,4.099999904632568,4.400000095367432,4.0,3.4000000953674316,3.0999999046325684,3.200000047683716,2.9000000953674316,2.5,2.5999999046325684,2.700000047683716,2.5,2.299999952316284,2.299999952316284,2.299999952316284,2.200000047683716,2.0,2.0999999046325684,2.0999999046325684,1.899999976158142,2.0,2.0999999046325684,2.0999999046325684,1.899999976158142,2.200000047683716,2.5,2.9000000953674316,3.0,2.700000047683716,2.700000047683716,2.799999952316284,2.700000047683716,2.4000000953674316,2.700000047683716,2.9000000953674316,2.799999952316284,2.700000047683716,3.0999999046325684,3.200000047683716,3.0999999046325684,3.0,3.5,3.5,3.0999999046325684,3.5,3.700000047683716,3.799999952316284,4.199999809265137,4.5,4.800000190734863,4.599999904632568,4.300000190734863,4.199999809265137,4.099999904632568,4.099999904632568,4.099999904632568,3.700000047683716,4.099999904632568,4.199999809265137,3.799999952316284,3.700000047683716,4.099999904632568,4.0,3.5999999046325684,3.700000047683716,4.099999904632568,3.700000047683716,3.5,4.0,4.300000190734863,3.799999952316284,3.799999952316284,4.699999809265137,4.900000095367432,4.400000095367432,5.300000190734863,6.699999809265137,8.199999809265137,8.899999618530273,10.899999618530273,13.600000381469727,15.100000381469727,17.600000381469727,19.200000762939453,19.299999237060547,20.100000381469727,21.200000762939453,21.200000762939453,22.0,24.0,22.299999237060547,25.200000762939453,26.100000381469727,25.200000762939453,25.299999237060547,27.899999618530273,26.5,25.200000762939453,27.200000762939453,28.5,28.0,27.200000762939453,28.799999237060547,28.799999237060547,28.100000381469727,28.399999618530273,28.100000381469727,27.899999618530273,27.799999237060547,26.5,26.5,16.799999237060547,16.799999237060547,13.800000190734863,11.899999618530273,10.800000190734863,9.0,7.800000190734863,7.0,5.800000190734863,5.599999904632568,5.0,4.199999809265137,4.099999904632568,4.099999904632568,4.0,3.5,3.5999999046325684,3.5999999046325684,3.0999999046325684,2.9000000953674316,3.5999999046325684,3.299999952316284,2.799999952316284,3.0,3.4000000953674316,3.0,2.700000047683716,3.0999999046325684,3.0999999046325684,2.799999952316284,2.700000047683716,3.0,3.0,3.4000000953674316,3.200000047683716,3.200000047683716,3.0999999046325684,2.799999952316284,2.799999952316284,2.4000000953674316,2.299999952316284,2.0,1.7000000476837158,1.5,1.2999999523162842,1.399999976158142,1.2000000476837158,1.399999976158142,1.399999976158142,1.7999999523162842,2.0,2.200000047683716,2.4000000953674316,2.4000000953674316,2.200000047683716,2.0999999046325684,2.0999999046325684,2.0,1.899999976158142,2.0999999046325684,2.0999999046325684,1.7999999523162842,2.0,2.200000047683716,2.0,2.0,2.200000047683716,2.299999952316284,2.299999952316284,2.0999999046325684,2.299999952316284,2.5,2.4000000953674316,2.4000000953674316,2.200000047683716,1.899999976158142,1.7000000476837158,2.0,2.299999952316284,2.9000000953674316,5.699999809265137,6.800000190734863,8.699999809265137,9.100000381469727,9.199999809265137,9.100000381469727,10.300000190734863,9.0,11.899999618530273,13.0,10.0,10.0,8.300000190734863,7.300000190734863,5.199999809265137,3.700000047683716,2.200000047683716,1.7999999523162842,1.399999976158142,1.5,1.399999976158142,1.2000000476837158,1.2000000476837158,1.2999999523162842,1.2000000476837158,1.2000000476837158,1.2999999523162842,1.7000000476837158,2.299999952316284,3.0,3.700000047683716,4.699999809265137,5.599999904632568,4.900000095367432,4.5,3.200000047683716,2.9000000953674316,2.0,1.5,1.2999999523162842,1.399999976158142,1.2999999523162842,1.100000023841858,1.2999999523162842,1.2000000476837158,1.399999976158142,1.5,1.600000023841858,1.7999999523162842,1.7999999523162842,1.5,1.7000000476837158,1.7000000476837158,1.600000023841858,1.600000023841858,1.7000000476837158,1.600000023841858,1.600000023841858,1.600000023841858,1.399999976158142,1.399999976158142,1.399999976158142,1.2999999523162842,1.100000023841858,1.2999999523162842,1.399999976158142,1.100000023841858,1.2000000476837158,1.399999976158142,1.399999976158142,1.2999999523162842,1.399999976158142,1.600000023841858,1.7000000476837158,1.7000000476837158,2.0999999046325684,2.299999952316284,1.899999976158142,2.4000000953674316,2.200000047683716,2.299999952316284,2.299999952316284,2.0999999046325684,1.7999999523162842,1.899999976158142,1.899999976158142,1.600000023841858,1.5,1.600000023841858,1.5,1.399999976158142,1.5,1.600000023841858,1.5,1.399999976158142,1.600000023841858,1.7000000476837158,1.600000023841858,1.7999999523162842,1.7999999523162842,1.7000000476837158,1.899999976158142,1.600000023841858,1.5,1.399999976158142,1.2999999523162842,1.0,1.0,0.8999999761581421,0.800000011920929,0.800000011920929,0.800000011920929,0.800000011920929,0.20000000298023224,0.800000011920929,0.800000011920929,0.800000011920929,0.8999999761581421,0.8999999761581421,1.100000023841858,1.2999999523162842,1.600000023841858,1.7999999523162842,1.600000023841858,1.2000000476837158,1.2000000476837158,1.2000000476837158,1.399999976158142,1.600000023841858,1.600000023841858,1.7999999523162842,2.0,2.0999999046325684,2.5999999046325684,3.299999952316284,2.5999999046325684,2.5999999046325684,2.0999999046325684,2.0,2.0999999046325684,2.0,2.200000047683716,2.5999999046325684,3.0999999046325684,4.699999809265137,5.199999809265137,6.800000190734863,5.900000095367432,4.699999809265137,3.5,3.4000000953674316,3.4000000953674316,4.0,3.9000000953674316,3.9000000953674316,4.199999809265137,4.800000190734863,5.5,5.0,4.699999809265137,4.900000095367432,5.0,4.599999904632568,3.5999999046325684,3.299999952316284,3.5999999046325684,3.0999999046325684,2.799999952316284,2.9000000953674316,2.9000000953674316,2.5999999046325684,2.5,2.5999999046325684,2.5,2.4000000953674316,2.4000000953674316,2.299999952316284,2.4000000953674316,2.0,2.299999952316284,2.4000000953674316,2.0999999046325684,2.0999999046325684,2.5,2.799999952316284,3.299999952316284,3.5,3.0999999046325684,3.0,3.0,3.0,2.799999952316284,2.799999952316284,3.0999999046325684,3.0999999046325684,3.0,3.0999999046325684,3.5999999046325684,3.299999952316284,3.0999999046325684,3.5999999046325684,4.0,3.5,3.9000000953674316,4.300000190734863,4.0,4.699999809265137,5.0,5.699999809265137,5.300000190734863,4.699999809265137,4.699999809265137,4.5,4.800000190734863,4.199999809265137,4.099999904632568,4.5,4.699999809265137,4.099999904632568,3.799999952316284,4.599999904632568,4.5,3.5999999046325684,3.9000000953674316,4.400000095367432,3.799999952316284,4.0,4.199999809265137,4.599999904632568,4.099999904632568,4.300000190734863,5.0,4.900000095367432,5.300000190734863,6.0,7.199999809265137,8.0,10.199999809265137,11.5,14.399999618530273,16.0,19.200000762939453,19.5,20.700000762939453,20.700000762939453,21.0,21.0,22.0,24.0,23.100000381469727,25.100000381469727,25.799999237060547,26.100000381469727,25.700000762939453,28.299999237060547,26.600000381469727,25.799999237060547,27.0,28.600000381469727,27.299999237060547,27.5,28.399999618530273,29.0,28.100000381469727,28.100000381469727,27.600000381469727,27.899999618530273,28.0,27.700000762939453,26.700000762939453,16.799999237060547,15.0,11.800000190734863,10.600000381469727,9.5,8.600000381469727,7.099999904632568,6.400000095367432,5.699999809265137,5.400000095367432,4.5,3.9000000953674316,3.700000047683716,3.799999952316284,3.700000047683716,3.299999952316284,3.5,3.4000000953674316,3.0999999046325684,2.9000000953674316,3.299999952316284,3.299999952316284,2.799999952316284,2.799999952316284,3.299999952316284,3.200000047683716,2.700000047683716,3.0999999046325684,3.0999999046325684,2.9000000953674316,2.700000047683716,3.200000047683716,3.299999952316284,3.5,3.4000000953674316,3.0999999046325684,3.0999999046325684,3.0,3.0,2.700000047683716,2.299999952316284,2.0,1.7000000476837158,1.7000000476837158,1.399999976158142,1.399999976158142,1.2999999523162842,1.399999976158142,1.5,1.899999976158142,2.0999999046325684,2.299999952316284,2.5999999046325684,2.5,2.200000047683716,2.0999999046325684,2.0,1.899999976158142,1.899999976158142,2.0,2.0,1.7999999523162842,2.0,2.0999999046325684,2.0999999046325684,1.899999976158142,2.0999999046325684,2.200000047683716,2.200000047683716,2.200000047683716,2.5,2.5,2.5999999046325684,2.299999952316284,2.0999999046325684,1.899999976158142,1.899999976158142,2.200000047683716,2.4000000953674316,3.0,5.400000095367432,7.300000190734863,7.900000095367432,8.600000381469727,7.900000095367432,9.300000190734863,10.5,9.0,11.600000381469727,12.199999809265137,10.199999809265137,9.800000190734863,8.699999809265137,7.0,5.5,3.799999952316284,2.299999952316284,2.0,1.600000023841858,1.7000000476837158,1.600000023841858,1.2999999523162842,1.2999999523162842,1.2999999523162842,1.2000000476837158,1.2000000476837158,1.2000000476837158,1.7999999523162842,2.4000000953674316,3.0999999046325684,4.0,4.800000190734863,5.599999904632568,5.099999904632568,4.800000190734863,3.799999952316284,3.299999952316284,2.200000047683716,1.600000023841858,1.399999976158142,1.600000023841858,1.399999976158142,1.2000000476837158,1.399999976158142,1.2999999523162842,1.399999976158142,1.600000023841858,1.7000000476837158,1.7999999523162842,1.7999999523162842,1.5,1.7999999523162842,1.7999999523162842,1.7000000476837158,1.7999999523162842,1.899999976158142,1.7999999523162842,1.7000000476837158,1.7000000476837158,1.600000023841858,1.5,1.5,1.399999976158142,1.0,1.2000000476837158,1.2999999523162842,1.100000023841858,1.2000000476837158,1.2999999523162842,1.2999999523162842,1.2000000476837158,1.2999999523162842,1.5,1.600000023841858,1.600000023841858,1.7999999523162842,2.0,1.7999999523162842,2.299999952316284,2.299999952316284,2.299999952316284,2.299999952316284,2.0999999046325684,1.899999976158142,2.0,1.899999976158142,1.7000000476837158,1.600000023841858,1.7000000476837158,1.600000023841858,1.5,1.600000023841858,1.7000000476837158,1.600000023841858,1.600000023841858,1.899999976158142,1.899999976158142,1.7000000476837158,1.899999976158142,2.0,2.0,2.0,1.7999999523162842,1.600000023841858,1.5,1.2999999523162842,1.100000023841858,1.100000023841858,1.0,0.8999999761581421,0.8999999761581421,0.800000011920929,0.800000011920929,0.800000011920929,0.30000001192092896,0.800000011920929,0.800000011920929,0.800000011920929,0.800000011920929,0.8999999761581421,1.2000000476837158,1.5,1.7000000476837158,1.600000023841858,1.2000000476837158,1.399999976158142,1.2000000476837158,1.5,1.600000023841858,1.7000000476837158,2.0,1.899999976158142,2.0999999046325684,2.5999999046325684,3.4000000953674316,2.700000047683716,2.4000000953674316,2.200000047683716,2.0999999046325684,2.0,1.899999976158142,2.0999999046325684,2.5,3.0,4.300000190734863,4.800000190734863,5.900000095367432,5.300000190734863,4.400000095367432,3.4000000953674316,3.0999999046325684,2.799999952316284,2.700000047683716,3.200000047683716,3.5999999046325684,4.599999904632568,4.599999904632568,4.900000095367432,4.800000190734863,4.699999809265137,4.400000095367432,4.699999809265137,4.300000190734863,3.5999999046325684,3.200000047683716,3.4000000953674316,3.0999999046325684,3.0,2.799999952316284,2.9000000953674316,2.799999952316284,2.4000000953674316,2.5,2.700000047683716,2.299999952316284,2.299999952316284,2.4000000953674316,2.5,2.200000047683716,2.200000047683716,2.4000000953674316,2.299999952316284,2.0999999046325684,2.4000000953674316,2.799999952316284,3.200000047683716,3.5,3.0999999046325684,3.0,3.200000047683716,3.200000047683716,2.799999952316284,3.0,3.299999952316284,3.299999952316284,3.0,3.200000047683716,3.4000000953674316,3.299999952316284,3.299999952316284,3.700000047683716,3.5999999046325684,3.299999952316284,3.700000047683716,3.799999952316284,3.799999952316284,4.5,4.599999904632568,5.0,4.800000190734863,4.5,4.400000095367432,4.0,4.5,4.5,4.0,4.099999904632568,4.400000095367432,4.0,3.799999952316284,4.300000190734863,4.300000190734863,4.099999904632568,3.799999952316284,4.300000190734863,4.199999809265137,4.0,4.5,4.5,4.400000095367432,4.599999904632568,5.099999904632568,5.300000190734863,5.599999904632568,6.0,6.699999809265137,7.800000190734863,10.100000381469727,11.199999809265137,13.199999809265137,15.0,17.0,18.799999237060547,17.5,20.600000381469727,21.0,20.799999237060547,22.299999237060547,22.399999618530273,23.100000381469727,24.0,25.100000381469727,23.5,24.0,26.200000762939453,25.600000381469727,24.799999237060547,26.399999618530273,27.899999618530273,26.600000381469727,26.700000762939453,28.600000381469727,28.200000762939453,27.100000381469727,27.799999237060547,27.600000381469727,27.600000381469727,27.700000762939453,26.600000381469727,25.799999237060547,17.799999237060547,16.5,14.100000381469727,12.699999809265137,10.600000381469727,9.699999809265137,7.900000095367432,6.699999809265137,5.699999809265137,5.800000190734863,4.699999809265137,4.199999809265137,4.0,4.099999904632568,3.9000000953674316,3.5,3.700000047683716,3.700000047683716,3.299999952316284,3.200000047683716,3.4000000953674316,3.299999952316284,3.0,3.0,3.5,3.0999999046325684,2.799999952316284,3.0999999046325684,3.0999999046325684,2.9000000953674316,2.799999952316284,3.200000047683716,3.0999999046325684,3.0999999046325684,3.0999999046325684,2.9000000953674316,2.9000000953674316,2.700000047683716,2.700000047683716,2.4000000953674316,2.0999999046325684,1.899999976158142,1.600000023841858,1.600000023841858,1.399999976158142,1.399999976158142,1.2999999523162842,1.5,1.600000023841858,2.0,2.0999999046325684,2.299999952316284,2.5,2.299999952316284,2.0999999046325684,2.0,1.899999976158142,2.0,1.899999976158142,2.200000047683716,2.0,1.7999999523162842,2.0,2.200000047683716,2.0999999046325684,2.0,2.200000047683716,2.299999952316284,2.0999999046325684,2.0999999046325684,2.5,2.5,2.299999952316284,2.299999952316284,2.0,1.7999999523162842,1.7999999523162842,2.200000047683716,2.5,2.9000000953674316,5.900000095367432,7.199999809265137,8.699999809265137,9.100000381469727,8.399999618530273,10.199999809265137,11.300000190734863,9.100000381469727,12.300000190734863,12.100000381469727,10.699999809265137,10.600000381469727,9.5,7.699999809265137,5.900000095367432,3.700000047683716,2.299999952316284,1.899999976158142,1.600000023841858,1.600000023841858,1.5,1.2999999523162842,1.2000000476837158,1.2000000476837158,1.100000023841858,1.100000023841858,1.100000023841858,1.5,2.4000000953674316,3.0999999046325684,3.5999999046325684,4.800000190734863,5.800000190734863,5.199999809265137,4.900000095367432,3.4000000953674316,3.299999952316284,2.0999999046325684,1.5,1.2999999523162842,1.5,1.399999976158142,1.2999999523162842,1.399999976158142,1.399999976158142,1.5,1.7000000476837158,1.7000000476837158,1.7999999523162842,1.7000000476837158,1.600000023841858,1.7000000476837158,1.7999999523162842,1.600000023841858,1.600000023841858,1.7000000476837158,1.7000000476837158,1.600000023841858,1.5,1.399999976158142,1.2999999523162842,1.399999976158142,1.2999999523162842,1.100000023841858,1.2000000476837158,1.399999976158142,1.0,1.0,1.2999999523162842,1.2000000476837158,1.0,1.100000023841858,1.5,1.5,1.5,1.7999999523162842,2.0999999046325684,1.7999999523162842,2.0999999046325684,2.200000047683716,2.0999999046325684,2.299999952316284,2.0999999046325684,1.7999999523162842,1.7999999523162842,2.0,1.7000000476837158,1.600000023841858,1.7999999523162842,1.7000000476837158,1.399999976158142,1.600000023841858,1.7999999523162842,1.600000023841858,1.5,1.7999999523162842,1.899999976158142,1.7000000476837158,1.7999999523162842,1.899999976158142,1.899999976158142,1.7999999523162842,1.7000000476837158,1.5,1.399999976158142,1.5,1.2000000476837158,1.100000023841858,1.0,0.8999999761581421,0.8999999761581421,0.800000011920929,0.800000011920929,0.800000011920929,0.800000011920929,0.20000000298023224,0.800000011920929,0.800000011920929,0.800000011920929,0.8999999761581421,1.100000023841858,1.399999976158142,1.7000000476837158,1.600000023841858,1.2000000476837158,1.2999999523162842,1.2000000476837158,1.5,1.600000023841858,1.7000000476837158,2.0999999046325684,2.0,2.0999999046325684,2.5,3.0999999046325684,2.799999952316284,2.799999952316284,2.299999952316284,2.0,1.899999976158142,2.0,2.0999999046325684,2.5999999046325684,3.299999952316284,5.199999809265137,5.699999809265137,6.800000190734863,6.199999809265137,5.0,4.099999904632568,3.0,3.0999999046325684,3.0,3.5999999046325684,3.700000047683716,4.5,4.800000190734863,4.900000095367432,5.0,5.0,4.800000190734863,4.900000095367432,4.400000095367432,3.799999952316284,3.5,3.5,3.4000000953674316,2.9000000953674316,3.0,3.0,2.700000047683716,2.4000000953674316,2.5999999046325684,2.799999952316284,2.4000000953674316,2.200000047683716,2.5,2.4000000953674316,2.200000047683716,2.200000047683716,2.299999952316284,2.299999952316284,2.0999999046325684,2.299999952316284,2.700000047683716,3.0999999046325684,3.200000047683716,3.0,3.0,3.200000047683716,3.0,2.799999952316284,2.9000000953674316,3.299999952316284,3.200000047683716,3.0,3.5,3.4000000953674316,3.5,3.4000000953674316,3.9000000953674316,3.799999952316284,3.5,4.0,4.199999809265137,4.099999904632568,4.599999904632568,4.900000095367432,5.400000095367432,5.0,4.699999809265137,4.5,4.400000095367432,4.699999809265137,4.5,4.099999904632568,4.599999904632568,4.599999904632568,4.199999809265137,4.0,4.5,4.300000190734863,4.099999904632568,4.0,4.5,4.199999809265137,3.9000000953674316,4.300000190734863,4.5,4.199999809265137,4.300000190734863,5.099999904632568,5.099999904632568,5.199999809265137,5.800000190734863,6.699999809265137,8.199999809265137,9.800000190734863,10.699999809265137,14.800000190734863,15.699999809265137,18.0,19.700000762939453,19.399999618530273,19.600000381469727,20.399999618530273,21.799999237060547,21.299999237060547,23.200000762939453,23.799999237060547,25.299999237060547,25.899999618530273,24.5,24.899999618530273,27.600000381469727,26.200000762939453,26.200000762939453,27.5,28.299999237060547,27.5,27.200000762939453,29.100000381469727,28.200000762939453,28.0,28.200000762939453,28.600000381469727,27.600000381469727,28.299999237060547,27.5,27.799999237060547,19.700000762939453,18.5,16.399999618530273,13.600000381469727,12.100000381469727,11.0,9.100000381469727,7.800000190734863,6.800000190734863,6.5,5.599999904632568,5.0,4.900000095367432,4.800000190734863,4.400000095367432,4.099999904632568,4.300000190734863,4.5,4.099999904632568,3.799999952316284,4.300000190734863,4.099999904632568,3.5,3.700000047683716,4.300000190734863,3.700000047683716,3.200000047683716,3.9000000953674316,3.700000047683716,3.0999999046325684,3.200000047683716,3.9000000953674316,3.5999999046325684,4.199999809265137,3.5999999046325684,3.4000000953674316,3.700000047683716,3.4000000953674316,3.4000000953674316,2.799999952316284,2.5999999046325684,2.200000047683716,2.200000047683716,1.7999999523162842,1.7000000476837158,1.7000000476837158,1.5,1.7999999523162842,1.899999976158142,2.200000047683716,2.4000000953674316,2.5,2.700000047683716,2.700000047683716,2.700000047683716,2.5999999046325684,2.5,2.5,2.4000000953674316,2.700000047683716,2.5999999046325684,2.4000000953674316,2.5,2.799999952316284,2.5,2.5,2.799999952316284,2.700000047683716,2.5999999046325684,2.700000047683716,3.0,3.0,3.200000047683716,2.799999952316284,2.5999999046325684,2.4000000953674316,2.200000047683716,2.299999952316284,2.799999952316284,3.299999952316284,6.800000190734863,7.599999904632568,8.899999618530273,8.800000190734863,9.100000381469727,9.800000190734863,10.800000190734863,9.899999618530273,11.300000190734863,12.800000190734863,11.100000381469727,11.600000381469727,10.0,8.100000381469727,6.5,4.599999904632568,2.700000047683716,2.299999952316284,1.899999976158142,2.0999999046325684,1.899999976158142,1.600000023841858,1.600000023841858,1.5,1.2999999523162842,1.399999976158142,1.2999999523162842,2.0,2.5,3.5,3.700000047683716,4.800000190734863,5.599999904632568,5.400000095367432,4.800000190734863,3.700000047683716,3.5999999046325684,2.5,2.0999999046325684,1.600000023841858,1.600000023841858,1.399999976158142,1.2000000476837158,1.600000023841858,1.5,1.7999999523162842,1.899999976158142,2.0999999046325684,2.200000047683716,2.0999999046325684,1.899999976158142,2.0,2.200000047683716,2.0,2.0,2.0999999046325684,2.0,2.0,1.899999976158142,1.7999999523162842,1.7000000476837158,1.600000023841858,1.600000023841858,1.2999999523162842,1.399999976158142,1.5,1.2999999523162842,1.2000000476837158,1.399999976158142,1.5,1.2999999523162842,1.399999976158142,1.600000023841858,1.7999999523162842,1.7999999523162842,2.0999999046325684,2.299999952316284,2.200000047683716,2.4000000953674316,2.5,2.5999999046325684,2.700000047683716,2.299999952316284,2.299999952316284,2.200000047683716,2.0999999046325684,2.0,1.899999976158142,2.0,1.899999976158142,1.7000000476837158,1.899999976158142,1.899999976158142,1.7999999523162842,1.7999999523162842,2.0999999046325684,2.0,1.899999976158142,2.0999999046325684,2.0999999046325684,2.0,2.299999952316284,2.0,1.7999999523162842,1.7000000476837158,1.7000000476837158,1.5,1.399999976158142,1.2000000476837158,1.2000000476837158,1.100000023841858,0.8999999761581421,0.8999999761581421,0.800000011920929,0.800000011920929,0.800000011920929,0.20000000298023224,0.800000011920929,0.800000011920929,0.8999999761581421,1.0,1.2999999523162842,1.600000023841858,1.5,1.2000000476837158,1.5,1.2000000476837158,1.5,1.7999999523162842,2.0,2.4000000953674316,2.5,2.5,2.799999952316284,3.5999999046325684,3.0,3.0,2.5999999046325684,2.4000000953674316,2.0999999046325684,2.299999952316284,2.299999952316284,2.799999952316284,3.299999952316284,5.599999904632568,5.599999904632568,6.800000190734863,6.099999904632568,4.900000095367432,4.099999904632568,3.299999952316284,3.700000047683716,3.9000000953674316,4.300000190734863,4.400000095367432,5.199999809265137,5.400000095367432,5.699999809265137,5.699999809265137,5.800000190734863,6.0,6.0,5.300000190734863,4.400000095367432,4.199999809265137,4.300000190734863,3.799999952316284,3.700000047683716,3.5999999046325684,3.5,3.4000000953674316,3.0999999046325684,3.0999999046325684,2.9000000953674316,2.9000000953674316,2.799999952316284,2.700000047683716,2.700000047683716,2.5,2.5999999046325684,2.5999999046325684,2.299999952316284,2.299999952316284,2.5999999046325684,2.5999999046325684,3.4000000953674316,4.0,3.5,3.200000047683716,3.5,3.5,3.0999999046325684,3.0999999046325684,3.5,3.5,3.4000000953674316,3.5,3.799999952316284,3.9000000953674316,3.5,4.199999809265137,4.599999904632568,4.099999904632568,4.400000095367432,4.800000190734863,4.900000095367432,5.400000095367432,5.400000095367432,6.400000095367432,5.900000095367432,5.5,5.300000190734863,5.300000190734863,5.599999904632568,5.199999809265137,4.900000095367432,5.199999809265137,5.099999904632568,4.800000190734863,4.599999904632568,5.300000190734863,5.0,4.300000190734863,4.5,5.099999904632568,4.199999809265137,4.5,4.900000095367432,5.199999809265137,4.199999809265137,4.599999904632568,5.599999904632568,5.5,5.400000095367432,6.5,7.5,8.800000190734863,10.100000381469727,11.699999809265137,15.300000190734863,15.300000190734863,17.700000762939453,18.5,20.0,19.799999237060547,21.799999237060547,23.399999618530273,22.200000762939453,22.399999618530273,22.200000762939453,25.299999237060547,25.0,23.299999237060547,24.600000381469727,27.100000381469727,25.100000381469727,24.799999237060547,26.299999237060547,28.0,26.399999618530273,25.799999237060547,28.0,28.399999618530273,27.5,28.0,27.600000381469727,27.899999618530273,27.399999618530273,26.299999237060547,27.200000762939453,17.700000762939453,15.5,14.199999809265137,11.899999618530273,11.0,9.600000381469727,8.600000381469727,7.300000190734863,7.199999809265137,6.5,5.5,5.300000190734863,4.800000190734863,4.599999904632568,4.699999809265137,4.300000190734863,4.300000190734863,4.099999904632568,4.300000190734863,3.5999999046325684,4.0,4.0,3.5,3.4000000953674316,4.0,3.799999952316284,3.200000047683716,3.700000047683716,3.700000047683716,3.200000047683716,3.0999999046325684,3.700000047683716,3.5,3.799999952316284,3.700000047683716,3.299999952316284,3.4000000953674316,3.0999999046325684,3.299999952316284,2.9000000953674316,2.5999999046325684,2.4000000953674316,2.0,1.7999999523162842,1.600000023841858,1.7999999523162842,1.5,1.7999999523162842,2.0,2.299999952316284,2.5999999046325684,2.799999952316284,3.0,2.9000000953674316,2.799999952316284,2.700000047683716,2.4000000953674316,2.5999999046325684,2.5,2.5999999046325684,2.5999999046325684,2.299999952316284,2.4000000953674316,2.5999999046325684,2.5999999046325684,2.299999952316284,2.5999999046325684,2.5999999046325684,2.5999999046325684,2.4000000953674316,2.9000000953674316,2.799999952316284,2.799999952316284,2.5,2.5,2.200000047683716,2.200000047683716,2.5,2.9000000953674316,3.299999952316284,5.599999904632568,7.5,8.199999809265137,8.5,8.0,8.699999809265137,10.100000381469727,9.100000381469727,11.100000381469727,11.300000190734863,10.300000190734863,10.0,8.199999809265137,7.199999809265137,5.599999904632568,4.099999904632568,2.700000047683716,2.200000047683716,2.0,2.0999999046325684,1.899999976158142,1.600000023841858,1.600000023841858,1.600000023841858,1.2999999523162842,1.399999976158142,1.399999976158142,1.899999976158142,2.700000047683716,3.5,4.300000190734863,4.800000190734863,6.199999809265137,5.400000095367432,4.900000095367432,3.700000047683716,3.200000047683716,2.4000000953674316,1.7999999523162842,1.7000000476837158,1.600000023841858,1.5,1.399999976158142,1.7000000476837158,1.600000023841858,1.7999999523162842,2.0999999046325684,2.200000047683716,2.299999952316284,2.299999952316284,2.0999999046325684,2.0999999046325684,2.299999952316284,2.0999999046325684,2.0,2.0999999046325684,2.200000047683716,2.0999999046325684,2.0,2.0,1.899999976158142,1.7999999523162842,1.7999999523162842,1.5,1.5,1.600000023841858,1.399999976158142,1.399999976158142,1.5,1.7000000476837158,1.5,1.5,1.7999999523162842,1.899999976158142,1.7999999523162842,2.0999999046325684,2.4000000953674316,2.299999952316284,2.5999999046325684,2.5999999046325684,2.5,2.700000047683716,2.5999999046325684,2.4000000953674316,2.200000047683716,2.299999952316284,2.0,1.899999976158142,2.0,2.0999999046325684,1.7999999523162842,2.0,2.0999999046325684,2.0,1.899999976158142,2.200000047683716,2.4000000953674316,2.200000047683716,2.200000047683716,2.4000000953674316,2.4000000953674316,2.5999999046325684,2.299999952316284,2.0,2.0,1.7999999523162842,1.5,1.5,1.2999999523162842,1.2000000476837158,1.100000023841858,1.100000023841858,0.8999999761581421,0.800000011920929,0.800000011920929,0.800000011920929,0.800000011920929,0.20000000298023224,0.800000011920929,0.8999999761581421,1.0,1.2999999523162842,1.5,1.399999976158142,1.2000000476837158,1.2999999523162842,1.2999999523162842,1.7000000476837158,1.7999999523162842,2.0999999046325684,2.4000000953674316,2.700000047683716,2.799999952316284,3.5,4.099999904632568,3.299999952316284,3.5999999046325684,2.4000000953674316,2.5999999046325684,2.299999952316284,2.4000000953674316,1.899999976158142,2.799999952316284,2.799999952316284,4.599999904632568,5.199999809265137,7.099999904632568,5.699999809265137,5.400000095367432,4.0,4.199999809265137,4.099999904632568,4.599999904632568,4.0,4.699999809265137,5.300000190734863,5.800000190734863,6.199999809265137,6.099999904632568,6.0,5.599999904632568,6.099999904632568,5.199999809265137,4.300000190734863,4.300000190734863,4.300000190734863,3.9000000953674316,3.9000000953674316,3.5999999046325684,3.799999952316284,3.5,3.0,3.299999952316284,3.299999952316284,3.200000047683716,2.799999952316284,2.9000000953674316,2.9000000953674316,2.700000047683716,2.5999999046325684,2.9000000953674316,2.5,2.4000000953674316,2.700000047683716,3.0999999046325684,3.5,3.700000047683716,3.299999952316284,3.200000047683716,3.5,3.5,3.200000047683716,3.5,3.5999999046325684,3.700000047683716,3.5999999046325684,3.799999952316284,4.099999904632568,4.099999904632568,3.9000000953674316,4.400000095367432,4.599999904632568,4.300000190734863,4.400000095367432,4.800000190734863,4.800000190734863,5.400000095367432,5.5,6.199999809265137,5.800000190734863,5.199999809265137,5.400000095367432,4.900000095367432,5.300000190734863,5.199999809265137,4.800000190734863,5.0,5.300000190734863,4.699999809265137,4.5,5.0,5.0,4.400000095367432,4.400000095367432,5.300000190734863,4.599999904632568,4.5,5.0,5.300000190734863,4.599999904632568,4.599999904632568,5.699999809265137,5.699999809265137,6.0,6.300000190734863,7.400000095367432,9.199999809265137,10.300000190734863,11.899999618530273,14.899999618530273,15.899999618530273,18.5,20.399999618530273,18.299999237060547,20.100000381469727,20.899999618530273,22.200000762939453,21.200000762939453,22.100000381469727,21.700000762939453,23.799999237060547,24.799999237060547,24.700000762939453,25.0,27.299999237060547,26.200000762939453,24.600000381469727,27.100000381469727,27.700000762939453,26.600000381469727,26.399999618530273,28.100000381469727,28.100000381469727,27.899999618530273,28.399999618530273,27.5,28.0,28.399999618530273,26.5,27.299999237060547,19.299999237060547,17.299999237060547,14.699999809265137,12.899999618530273,11.899999618530273,10.5,9.800000190734863,7.800000190734863,7.699999809265137,6.900000095367432,5.599999904632568,5.300000190734863,5.0,5.199999809265137,4.699999809265137,4.400000095367432,4.5,4.5,4.0,3.9000000953674316,4.199999809265137,4.300000190734863,3.9000000953674316,3.700000047683716,4.0,3.9000000953674316,3.5999999046325684,3.9000000953674316,3.9000000953674316,3.700000047683716,3.700000047683716,4.199999809265137,4.400000095367432,4.699999809265137,4.5,3.9000000953674316,4.099999904632568,3.9000000953674316,4.199999809265137,3.4000000953674316,2.9000000953674316,2.700000047683716,2.200000047683716,2.0,1.899999976158142,1.899999976158142,1.7999999523162842,1.899999976158142,2.0999999046325684,2.5,2.799999952316284,3.0999999046325684,3.200000047683716,3.200000047683716,2.9000000953674316,2.799999952316284,2.5999999046325684,2.5999999046325684,2.5999999046325684,2.799999952316284,2.5999999046325684,2.5,2.700000047683716,2.9000000953674316,2.5999999046325684,2.5,2.9000000953674316,2.9000000953674316,2.700000047683716,2.9000000953674316,3.299999952316284,3.299999952316284,3.5,3.0,2.9000000953674316,2.5,2.5999999046325684,2.5999999046325684,3.0,3.5999999046325684,6.599999904632568,8.100000381469727,8.199999809265137,9.100000381469727,9.0,9.100000381469727,10.899999618530273,10.399999618530273,11.800000190734863,12.300000190734863,11.300000190734863,11.100000381469727,9.199999809265137,8.100000381469727,6.099999904632568,4.599999904632568,3.200000047683716,2.5999999046325684,2.200000047683716,2.4000000953674316,2.200000047683716,1.7000000476837158,1.7999999523162842,1.7999999523162842,1.5,1.5,1.5,2.0999999046325684,3.0,3.5999999046325684,4.300000190734863,5.300000190734863,6.699999809265137,6.199999809265137,5.800000190734863,4.5,3.799999952316284,2.700000047683716,2.200000047683716,2.0,2.0,1.7999999523162842,1.7000000476837158,1.7000000476837158,1.7000000476837158,1.899999976158142,2.200000047683716,2.299999952316284,2.5,2.4000000953674316,2.299999952316284,2.200000047683716,2.4000000953674316,2.299999952316284,2.200000047683716,2.299999952316284,2.299999952316284,2.5,2.299999952316284,2.200000047683716,2.0999999046325684,2.0,2.0,1.7000000476837158,1.7000000476837158,2.0999999046325684,1.600000023841858,1.600000023841858,1.7999999523162842,1.7999999523162842,1.600000023841858,1.600000023841858,1.899999976158142,2.0999999046325684,2.200000047683716,2.200000047683716,2.299999952316284,2.4000000953674316,2.5,2.799999952316284,3.0,3.200000047683716,2.700000047683716,2.5999999046325684,2.700000047683716,2.5,2.5,2.200000047683716,2.5,2.4000000953674316,2.0999999046325684,2.4000000953674316,2.5,2.200000047683716,2.299999952316284,2.700000047683716,3.0999999046325684,2.5999999046325684,2.700000047683716,2.9000000953674316,2.9000000953674316,2.799999952316284,2.5,2.299999952316284,2.299999952316284,1.899999976158142,1.7000000476837158,1.7000000476837158,1.5,1.399999976158142,1.399999976158142,1.2999999523162842,1.2000000476837158,1.0,0.8999999761581421,0.8999999761581421,0.800000011920929,0.800000011920929,0.20000000298023224,0.800000011920929,1.100000023841858,1.399999976158142,1.7999999523162842,1.7000000476837158,1.2999999523162842,1.600000023841858,1.399999976158142,1.7999999523162842,1.899999976158142,2.200000047683716,2.4000000953674316,2.5,2.700000047683716,3.200000047683716,3.5999999046325684,3.0999999046325684,3.0999999046325684,2.700000047683716,2.5999999046325684,2.200000047683716,2.200000047683716,2.5,2.799999952316284,3.5,5.199999809265137,5.800000190734863,7.400000095367432,6.5,5.599999904632568,4.800000190734863,3.9000000953674316,3.799999952316284,3.799999952316284,4.199999809265137,4.300000190734863,5.599999904632568,5.599999904632568,6.400000095367432,6.300000190734863,6.099999904632568,6.0,6.199999809265137,5.300000190734863,4.400000095367432,4.199999809265137,4.199999809265137,4.0,3.5,3.4000000953674316,3.5999999046325684,3.700000047683716,3.0999999046325684,3.200000047683716,3.299999952316284,2.9000000953674316,2.9000000953674316,3.200000047683716,2.9000000953674316,2.700000047683716,2.700000047683716,2.9000000953674316,2.700000047683716,2.5999999046325684,2.799999952316284,3.4000000953674316,4.0,4.199999809265137,3.700000047683716,3.700000047683716,4.0,3.9000000953674316,3.5,3.700000047683716,4.0,4.0,3.799999952316284,4.0,4.099999904632568,4.300000190734863,4.099999904632568,4.5,4.599999904632568,4.199999809265137,4.699999809265137,4.900000095367432,4.900000095367432,5.599999904632568,5.699999809265137,6.400000095367432,6.099999904632568,5.900000095367432,5.599999904632568,5.300000190734863,5.699999809265137,5.5,5.300000190734863,5.300000190734863,5.599999904632568,5.0,5.099999904632568,5.699999809265137,5.300000190734863,5.0,5.300000190734863,5.599999904632568,5.099999904632568,5.300000190734863,5.699999809265137,5.5,5.800000190734863,6.099999904632568,6.699999809265137,6.5,6.800000190734863,7.599999904632568,8.300000190734863,10.100000381469727,11.600000381469727,12.5,15.5,15.699999809265137,18.799999237060547,19.200000762939453,19.100000381469727,21.200000762939453,21.0,21.600000381469727,22.0,22.5,22.399999618530273,24.5,25.799999237060547,25.100000381469727,24.700000762939453,26.899999618530273,26.399999618530273,26.399999618530273,27.0,28.399999618530273,27.0,27.200000762939453,28.600000381469727,28.700000762939453,27.100000381469727,28.899999618530273,28.299999237060547,27.5,27.5,27.5,27.299999237060547,19.100000381469727,17.200000762939453,16.899999618530273,15.699999809265137,13.0,13.300000190734863,10.399999618530273,8.699999809265137,8.899999618530273,8.300000190734863,7.0,6.400000095367432,6.300000190734863,6.5,5.900000095367432,5.599999904632568,5.699999809265137,5.599999904632568,5.300000190734863,5.0,5.099999904632568,5.199999809265137,4.800000190734863,4.699999809265137,5.099999904632568,5.0,4.800000190734863,4.900000095367432,4.800000190734863,4.599999904632568,4.599999904632568,4.599999904632568,4.699999809265137,4.699999809265137,4.699999809265137,4.0,4.400000095367432,4.0,4.099999904632568,3.4000000953674316,3.200000047683716,3.0,2.700000047683716,2.5,2.5999999046325684,2.5999999046325684,2.200000047683716,2.5999999046325684,2.700000047683716,3.0999999046325684,3.5,3.700000047683716,3.5999999046325684,3.700000047683716,3.700000047683716,3.5,3.299999952316284,3.4000000953674316,3.299999952316284,3.700000047683716,3.5,3.299999952316284,3.5,3.700000047683716,3.4000000953674316,3.4000000953674316,3.700000047683716,3.700000047683716,3.4000000953674316,3.700000047683716,3.9000000953674316,3.9000000953674316,4.0,3.5,3.4000000953674316,3.0999999046325684,3.0999999046325684,3.5,3.5999999046325684,4.300000190734863,7.300000190734863,8.399999618530273,9.199999809265137,9.699999809265137,10.100000381469727,10.699999809265137,11.600000381469727,10.699999809265137,12.0,12.899999618530273,11.800000190734863,11.600000381469727,10.399999618530273,9.0,7.0,5.599999904632568,3.799999952316284,3.299999952316284,2.700000047683716,2.700000047683716,2.700000047683716,2.200000047683716,2.299999952316284,2.200000047683716,2.0,1.7999999523162842,1.5,2.4000000953674316,3.0999999046325684,3.5999999046325684,4.400000095367432,5.699999809265137,6.800000190734863,6.400000095367432,6.099999904632568,4.599999904632568,4.099999904632568,3.200000047683716,2.5,2.4000000953674316,2.299999952316284,2.299999952316284,2.0999999046325684,2.200000047683716,2.299999952316284,2.5,2.700000047683716,2.9000000953674316,3.0,2.799999952316284,2.5,2.799999952316284,2.799999952316284,2.799999952316284,2.5,2.700000047683716,2.5999999046325684,2.700000047683716,2.700000047683716,2.5,2.299999952316284,2.4000000953674316,2.299999952316284,2.0,2.200000047683716,2.4000000953674316,2.0999999046325684,1.899999976158142,2.0999999046325684,2.5,2.299999952316284,1.899999976158142,2.5,2.5999999046325684,2.9000000953674316,2.5999999046325684,3.0999999046325684,2.5,2.9000000953674316,3.299999952316284,3.299999952316284,3.9000000953674316,3.0999999046325684,3.200000047683716,3.0999999046325684,3.299999952316284,2.799999952316284,2.5999999046325684,3.0999999046325684,3.0999999046325684,2.799999952316284,2.9000000953674316,3.200000047683716,2.5999999046325684,2.700000047683716,3.0999999046325684,3.5,3.0,3.0999999046325684,3.0999999046325684,3.0999999046325684,3.299999952316284,3.0,2.799999952316284,2.5999999046325684,2.4000000953674316,2.200000047683716,2.0999999046325684,2.0,1.899999976158142,1.7000000476837158,1.600000023841858,1.7000000476837158,1.399999976158142,1.2000000476837158,1.100000023841858,1.0,1.0,0.800000011920929,0.20000000298023224,0.800000011920929,1.2999999523162842,2.0999999046325684,1.600000023841858,1.5,1.7999999523162842,1.7000000476837158,2.299999952316284,2.4000000953674316,2.9000000953674316,3.299999952316284,3.0999999046325684,3.4000000953674316,4.0,4.400000095367432,4.300000190734863,3.799999952316284,3.5,3.0999999046325684,2.5999999046325684,2.5999999046325684,2.799999952316284,3.700000047683716,4.099999904632568,6.099999904632568,7.0,7.699999809265137,7.199999809265137,6.5,5.800000190734863,5.400000095367432,5.400000095367432,4.5,5.0,5.300000190734863,6.599999904632568,6.900000095367432,7.300000190734863,7.699999809265137,7.599999904632568,7.599999904632568,7.300000190734863,7.0,6.0,5.5,5.400000095367432,5.599999904632568,5.099999904632568,4.599999904632568,4.800000190734863,4.699999809265137,4.0,4.0,4.400000095367432,3.799999952316284,3.5999999046325684,3.799999952316284,3.5999999046325684,3.5999999046325684,3.299999952316284,3.5999999046325684,3.4000000953674316,3.0,3.200000047683716,3.5999999046325684,4.099999904632568,4.300000190734863,4.0,4.400000095367432,4.599999904632568,4.300000190734863,4.0,4.599999904632568,4.900000095367432,4.699999809265137,4.800000190734863,5.5,5.0,5.400000095367432,5.5,5.599999904632568,5.800000190734863,5.199999809265137,6.199999809265137,5.900000095367432,5.800000190734863,6.5,6.699999809265137,7.699999809265137,7.400000095367432,7.199999809265137,6.800000190734863,6.400000095367432,6.900000095367432,6.300000190734863,6.30000019073
```
