## Supplementary File 7 for "Exploring a diverse world of effector domains and amyloid signaling motifs in fungal NLR proteins": bass-m0-lex.wcfg

```
grammar_type	WCFG
start_symbol	-1
0	0	A
0	0.00976473	R
0	0.010719	N
0	1.4013e-45	D
0	0	C
0	1.4013e-45	Q
0	4.2039e-45	E
0	1.4013e-45	G
0	0.42715	H
0	0.0358141	I
0	0.0162816	L
0	0.00250255	K
0	1.4013e-45	M
0	0.297263	F
0	0	P
0	0.0131582	S
0	1.10638e-14	T
0	1.4013e-45	W
0	0.187346	Y
0	1.4013e-45	V
1	1.4013e-45	A
1	1.4013e-45	R
1	1.4013e-45	N
1	0.00216825	D
1	0.000446037	C
1	0	Q
1	0	E
1	1.4013e-45	G
1	0	H
1	0.334586	I
1	0.115867	L
1	0	K
1	0.00544536	M
1	0.0121548	F
1	0	P
1	1.4013e-45	S
1	9.73767e-29	T
1	1.4013e-45	W
1	0	Y
1	0.529333	V
2	1.4013e-45	A
2	0.0197932	R
2	0.283463	N
2	0.174564	D
2	1.4013e-45	C
2	1.4013e-45	Q
2	0.0504058	E
2	1.4013e-45	G
2	0.0157575	H
2	1.4013e-45	I
2	1.4013e-45	L
2	0.023763	K
2	0	M
2	1.4013e-45	F
2	0	P
2	0.153339	S
2	0.270454	T
2	0.00846045	W
2	0	Y
2	1.4013e-45	V
3	1.4013e-45	A
3	2.4163e-29	R
3	1.4013e-45	N
3	0.00797795	D
3	1.4013e-45	C
3	1.4013e-45	Q
3	9.05116e-11	E
3	0.971001	G
3	3.43752e-22	H
3	0	I
3	1.4013e-45	L
3	0.0154662	K
3	1.4013e-45	M
3	0	F
3	1.4013e-45	P
3	0.0055544	S
3	1.4013e-45	T
3	1.4013e-45	W
3	0	Y
3	0	V
4	1.4013e-45	A
4	0	R
4	3.95352e-23	N
4	0	D
4	0	C
4	0.862861	Q
4	0	E
4	0	G
4	0	H
4	1.4013e-45	I
4	0.0220891	L
4	0.00708065	K
4	0.107339	M
4	0	F
4	0	P
4	0	S
4	1.4013e-45	T
4	0	W
4	0.000631186	Y
4	1.4013e-45	V
5	0.782654	A
5	0	R
5	0	N
5	1.4013e-45	D
5	0.00354401	C
5	0	Q
5	1.4013e-45	E
5	1.4013e-45	G
5	0	H
5	1.4013e-45	I
5	0.0106507	L
5	0	K
5	0.0064966	M
5	1.4013e-45	F
5	3.36631e-31	P
5	0.162868	S
5	0.0337867	T
5	0	W
5	0	Y
5	6.36756e-20	V
6	1.04127e-29	A
6	0.298815	R
6	1.4013e-45	N
6	0.0585097	D
6	0.00127959	C
6	1.97471e-29	Q
6	0.137213	E
6	7.74699e-34	G
6	0.015754	H
6	1.4013e-45	I
6	0.013321	L
6	0.103017	K
6	1.4013e-45	M
6	0	F
6	0.206523	P
6	0.0889284	S
6	0.0749083	T
6	0.0017312	W
6	0	Y
6	5.94118e-33	V
```
