## Supplementary File 7 for "Exploring a diverse world of effector domains and amyloid signaling motifs in fungal NLR proteins": bass-m0-struct.wcfg

```
grammar_type	WCFG
start_symbol	36
7	0	0	0
7	0	0	1
7	0	0	2
7	0	0	3
7	0	0	4
7	0	0	5
7	0	0	6
7	0	0	7
7	0	0	8
7	0	0	9
7	0	0	10
7	0	0	11
7	0	0	12
7	0	0	13
7	0	0	14
7	0	0	15
7	0	0	16
7	0	0	17
7	0	0	18
7	0	0	19
7	0	0	20
7	0	0	21
7	0	0	22
7	0	0	23
7	0	0	24
7	0	0	25
7	0	0	26
7	0	0	27
7	0	0	28
7	0	0	29
7	0	0	30
7	0	0	31
7	0	0	32
7	0	0	33
7	0	0	34
7	0	0	35
7	0	0	36
7	0	1	0
7	0	1	1
7	3.67011e-32	1	2
7	0	1	3
7	0	1	4
7	0	1	5
7	0	1	6
7	0	1	7
7	0	1	8
7	0	1	9
7	0	1	10
7	0	1	11
7	0	1	12
7	0	1	13
7	0	1	14
7	0	1	15
7	0	1	16
7	0	1	17
7	0	1	18
7	0	1	19
7	0	1	20
7	0	1	21
7	0	1	22
7	0	1	23
7	0	1	24
7	0	1	25
7	0	1	26
7	0	1	27
7	0	1	28
7	0	1	29
7	0	1	30
7	0	1	31
7	0	1	32
7	0	1	33
7	0	1	34
7	0	1	35
7	0	1	36
7	0	2	0
7	0	2	1
7	0.0102126	2	2
7	0	2	3
7	0.0099324	2	4
7	0	2	5
7	0	2	6
7	0	2	7
7	0	2	8
7	0	2	9
7	0	2	10
7	0	2	11
7	0	2	12
7	0	2	13
7	0	2	14
7	0.00986599	2	15
7	0	2	16
7	0	2	17
7	0.0199071	2	18
7	0	2	19
7	0	2	20
7	0	2	21
7	0	2	22
7	0	2	23
7	0	2	24
7	0	2	25
7	0	2	26
7	0	2	27
7	0	2	28
7	0	2	29
7	0	2	30
7	0	2	31
7	0	2	32
7	0	2	33
7	0	2	34
7	0	2	35
7	0	2	36
7	0	3	0
7	0	3	1
7	0	3	2
7	0	3	3
7	0	3	4
7	0	3	5
7	0	3	6
7	0.0371446	3	7
7	0	3	8
7	0	3	9
7	0	3	10
7	0	3	11
7	0	3	12
7	0	3	13
7	0	3	14
7	0	3	15
7	0	3	16
7	0	3	17
7	0	3	18
7	0	3	19
7	0	3	20
7	0	3	21
7	0	3	22
7	0	3	23
7	0	3	24
7	0	3	25
7	0	3	26
7	0	3	27
7	0	3	28
7	0	3	29
7	0.0216608	3	30
7	0	3	31
7	0	3	32
7	0	3	33
7	0	3	34
7	0	3	35
7	0	3	36
7	0	4	0
7	0.00965142	4	1
7	0	4	2
7	0	4	3
7	0	4	4
7	0	4	5
7	0	4	6
7	0	4	7
7	0	4	8
7	0	4	9
7	0	4	10
7	0	4	11
7	0	4	12
7	0	4	13
7	0	4	14
7	0	4	15
7	0	4	16
7	0	4	17
7	0	4	18
7	0	4	19
7	0	4	20
7	0	4	21
7	0	4	22
7	0	4	23
7	0	4	24
7	0	4	25
7	0	4	26
7	0	4	27
7	0	4	28
7	0	4	29
7	0	4	30
7	0	4	31
7	0	4	32
7	0	4	33
7	0	4	34
7	0	4	35
7	0	4	36
7	0	5	0
7	0	5	1
7	0	5	2
7	0	5	3
7	0	5	4
7	0	5	5
7	0	5	6
7	0	5	7
7	0	5	8
7	0	5	9
7	0	5	10
7	0	5	11
7	0	5	12
7	0	5	13
7	0	5	14
7	0	5	15
7	0	5	16
7	0	5	17
7	4.74257e-34	5	18
7	0	5	19
7	0	5	20
7	0	5	21
7	0	5	22
7	0	5	23
7	0	5	24
7	0	5	25
7	0	5	26
7	0	5	27
7	0	5	28
7	0	5	29
7	0.0182899	5	30
7	0	5	31
7	0	5	32
7	0	5	33
7	0	5	34
7	0	5	35
7	0	5	36
7	0	6	0
7	0	6	1
7	0	6	2
7	0	6	3
7	0	6	4
7	0	6	5
7	0	6	6
7	0	6	7
7	0	6	8
7	0	6	9
7	0	6	10
7	0	6	11
7	0	6	12
7	0	6	13
7	0	6	14
7	0	6	15
7	0	6	16
7	0	6	17
7	0.0313939	6	18
7	0	6	19
7	0	6	20
7	0	6	21
7	0	6	22
7	0	6	23
7	0	6	24
7	0	6	25
7	0	6	26
7	0	6	27
7	0	6	28
7	0	6	29
7	0	6	30
7	0	6	31
7	0	6	32
7	0	6	33
7	0	6	34
7	0	6	35
7	0	6	36
7	0	7	0
7	0	7	1
7	0	7	2
7	0	7	3
7	0	7	4
7	0	7	5
7	0	7	6
7	0	7	7
7	0	7	8
7	0	7	9
7	0	7	10
7	0	7	11
7	0	7	12
7	0	7	13
7	0	7	14
7	0	7	15
7	0	7	16
7	0	7	17
7	0	7	18
7	0	7	19
7	0	7	20
7	0	7	21
7	0	7	22
7	0	7	23
7	0	7	24
7	0	7	25
7	0	7	26
7	0	7	27
7	0	7	28
7	0	7	29
7	0	7	30
7	0	7	31
7	0	7	32
7	0	7	33
7	0	7	34
7	0	7	35
7	0	7	36
7	0	8	0
7	0	8	1
7	0	8	2
7	0	8	3
7	0	8	4
7	0	8	5
7	0	8	6
7	0	8	7
7	0	8	8
7	0	8	9
7	0	8	10
7	0	8	11
7	0	8	12
7	0	8	13
7	0	8	14
7	0	8	15
7	0	8	16
7	0	8	17
7	0	8	18
7	0	8	19
7	0	8	20
7	0	8	21
7	0	8	22
7	0	8	23
7	0	8	24
7	0	8	25
7	0	8	26
7	0	8	27
7	0	8	28
7	0	8	29
7	0	8	30
7	0	8	31
7	0	8	32
7	0	8	33
7	0	8	34
7	0	8	35
7	0	8	36
7	0	9	0
7	0	9	1
7	0	9	2
7	0	9	3
7	0	9	4
7	0	9	5
7	0	9	6
7	0	9	7
7	0	9	8
7	0	9	9
7	0	9	10
7	0	9	11
7	0	9	12
7	0	9	13
7	0	9	14
7	0	9	15
7	0	9	16
7	0	9	17
7	0	9	18
7	0	9	19
7	0	9	20
7	0	9	21
7	0	9	22
7	0	9	23
7	0	9	24
7	0	9	25
7	0	9	26
7	0	9	27
7	0	9	28
7	0	9	29
7	0	9	30
7	0	9	31
7	0	9	32
7	0	9	33
7	0	9	34
7	0	9	35
7	0	9	36
7	0	10	0
7	0	10	1
7	0	10	2
7	0.0242863	10	3
7	0	10	4
7	0	10	5
7	0	10	6
7	0	10	7
7	0	10	8
7	0	10	9
7	0	10	10
7	0	10	11
7	0	10	12
7	0	10	13
7	0	10	14
7	0	10	15
7	0	10	16
7	0	10	17
7	0	10	18
7	0	10	19
7	0	10	20
7	0	10	21
7	0	10	22
7	0	10	23
7	0	10	24
7	0	10	25
7	0	10	26
7	0	10	27
7	0	10	28
7	0	10	29
7	0	10	30
7	0	10	31
7	0	10	32
7	0	10	33
7	0	10	34
7	0	10	35
7	0	10	36
7	0	11	0
7	0	11	1
7	0	11	2
7	0	11	3
7	0	11	4
7	0	11	5
7	0	11	6
7	0	11	7
7	0	11	8
7	0	11	9
7	0	11	10
7	0	11	11
7	0	11	12
7	0	11	13
7	0	11	14
7	0	11	15
7	0	11	16
7	0	11	17
7	0	11	18
7	0	11	19
7	0	11	20
7	0	11	21
7	0	11	22
7	0	11	23
7	0	11	24
7	0	11	25
7	0	11	26
7	0	11	27
7	0	11	28
7	0	11	29
7	0	11	30
7	0	11	31
7	0	11	32
7	0	11	33
7	0	11	34
7	0	11	35
7	0	11	36
7	0	12	0
7	0	12	1
7	0	12	2
7	0	12	3
7	0	12	4
7	0	12	5
7	0	12	6
7	0	12	7
7	0	12	8
7	0	12	9
7	0	12	10
7	0	12	11
7	0	12	12
7	0	12	13
7	0	12	14
7	0	12	15
7	0	12	16
7	0	12	17
7	0	12	18
7	0	12	19
7	0	12	20
7	0	12	21
7	0	12	22
7	0	12	23
7	0	12	24
7	0	12	25
7	0	12	26
7	0	12	27
7	0	12	28
7	0	12	29
7	0	12	30
7	0	12	31
7	0	12	32
7	0	12	33
7	0	12	34
7	0	12	35
7	0	12	36
7	0	13	0
7	0	13	1
7	0	13	2
7	0	13	3
7	0	13	4
7	0	13	5
7	0	13	6
7	0	13	7
7	0	13	8
7	0	13	9
7	0	13	10
7	0	13	11
7	0	13	12
7	0	13	13
7	0	13	14
7	0	13	15
7	0	13	16
7	0	13	17
7	0	13	18
7	0	13	19
7	0	13	20
7	0	13	21
7	0	13	22
7	0	13	23
7	0	13	24
7	0	13	25
7	0	13	26
7	0	13	27
7	0	13	28
7	0	13	29
7	0	13	30
7	0	13	31
7	0	13	32
7	0	13	33
7	0	13	34
7	0	13	35
7	0	13	36
7	0	14	0
7	0	14	1
7	0	14	2
7	0	14	3
7	0	14	4
7	0	14	5
7	0	14	6
7	0	14	7
7	0	14	8
7	0	14	9
7	0	14	10
7	0	14	11
7	0	14	12
7	0	14	13
7	0	14	14
7	0	14	15
7	0	14	16
7	0	14	17
7	0	14	18
7	0	14	19
7	0	14	20
7	0	14	21
7	0	14	22
7	0	14	23
7	0	14	24
7	0	14	25
7	0	14	26
7	0	14	27
7	0	14	28
7	0	14	29
7	0	14	30
7	0	14	31
7	0	14	32
7	0	14	33
7	0	14	34
7	0	14	35
7	0	14	36
7	0	15	0
7	0	15	1
7	0	15	2
7	0	15	3
7	0	15	4
7	0	15	5
7	0	15	6
7	0	15	7
7	0	15	8
7	0	15	9
7	0	15	10
7	0	15	11
7	0	15	12
7	0	15	13
7	0	15	14
7	0	15	15
7	0	15	16
7	0	15	17
7	0	15	18
7	0	15	19
7	0	15	20
7	0	15	21
7	0	15	22
7	0	15	23
7	0	15	24
7	0	15	25
7	0	15	26
7	0	15	27
7	0	15	28
7	0	15	29
7	0	15	30
7	0	15	31
7	0	15	32
7	0	15	33
7	0	15	34
7	0	15	35
7	0	15	36
7	0	16	0
7	0	16	1
7	0	16	2
7	0	16	3
7	0	16	4
7	0	16	5
7	0	16	6
7	0	16	7
7	0	16	8
7	0	16	9
7	0	16	10
7	0	16	11
7	0	16	12
7	0	16	13
7	0	16	14
7	0	16	15
7	0	16	16
7	0	16	17
7	0	16	18
7	0	16	19
7	0	16	20
7	0	16	21
7	0	16	22
7	0	16	23
7	0	16	24
7	0	16	25
7	0	16	26
7	0	16	27
7	0	16	28
7	0	16	29
7	0	16	30
7	0	16	31
7	0	16	32
7	0	16	33
7	0	16	34
7	0	16	35
7	0	16	36
7	0	17	0
7	0	17	1
7	0	17	2
7	0	17	3
7	0	17	4
7	0	17	5
7	0	17	6
7	0	17	7
7	0	17	8
7	0	17	9
7	0	17	10
7	0	17	11
7	0	17	12
7	0	17	13
7	0	17	14
7	0	17	15
7	0	17	16
7	0	17	17
7	0	17	18
7	0	17	19
7	0	17	20
7	0	17	21
7	0	17	22
7	0	17	23
7	0	17	24
7	0	17	25
7	0	17	26
7	0	17	27
7	0	17	28
7	0	17	29
7	0	17	30
7	0	17	31
7	0	17	32
7	0	17	33
7	0	17	34
7	0	17	35
7	0	17	36
7	0	18	0
7	0	18	1
7	0	18	2
7	0	18	3
7	0	18	4
7	0	18	5
7	0	18	6
7	0	18	7
7	0	18	8
7	0	18	9
7	0	18	10
7	0	18	11
7	0	18	12
7	0	18	13
7	0	18	14
7	0	18	15
7	0	18	16
7	0	18	17
7	0	18	18
7	0	18	19
7	0	18	20
7	0	18	21
7	0	18	22
7	0	18	23
7	0	18	24
7	0	18	25
7	0	18	26
7	0	18	27
7	0	18	28
7	0	18	29
7	0	18	30
7	0	18	31
7	0	18	32
7	0	18	33
7	0	18	34
7	0	18	35
7	0	18	36
7	0	19	0
7	0	19	1
7	0	19	2
7	0	19	3
7	0	19	4
7	0	19	5
7	0	19	6
7	0	19	7
7	0	19	8
7	0	19	9
7	0	19	10
7	0	19	11
7	0	19	12
7	0	19	13
7	0	19	14
7	0	19	15
7	0	19	16
7	0	19	17
7	0	19	18
7	0	19	19
7	0	19	20
7	0	19	21
7	0	19	22
7	0	19	23
7	0	19	24
7	0	19	25
7	0	19	26
7	0	19	27
7	0	19	28
7	0	19	29
7	0	19	30
7	0	19	31
7	0	19	32
7	0	19	33
7	0	19	34
7	0	19	35
7	0	19	36
7	0	20	0
7	0	20	1
7	0	20	2
7	0	20	3
7	0	20	4
7	0	20	5
7	0	20	6
7	0	20	7
7	0	20	8
7	0	20	9
7	0	20	10
7	0	20	11
7	0	20	12
7	0	20	13
7	0	20	14
7	0	20	15
7	0	20	16
7	0	20	17
7	0	20	18
7	0	20	19
7	0	20	20
7	0	20	21
7	0	20	22
7	0	20	23
7	0	20	24
7	0	20	25
7	0	20	26
7	0	20	27
7	0	20	28
7	0	20	29
7	0	20	30
7	0	20	31
7	0	20	32
7	0	20	33
7	0	20	34
7	0	20	35
7	0	20	36
7	0	21	0
7	0	21	1
7	0	21	2
7	0	21	3
7	0	21	4
7	0	21	5
7	0	21	6
7	0	21	7
7	0	21	8
7	0	21	9
7	0	21	10
7	0	21	11
7	0	21	12
7	0	21	13
7	0	21	14
7	0	21	15
7	0	21	16
7	0	21	17
7	0	21	18
7	0	21	19
7	0	21	20
7	0	21	21
7	0	21	22
7	0	21	23
7	0	21	24
7	0	21	25
7	0	21	26
7	0	21	27
7	0	21	28
7	0	21	29
7	0	21	30
7	0	21	31
7	0	21	32
7	0	21	33
7	0	21	34
7	0	21	35
7	0	21	36
7	0	22	0
7	0	22	1
7	0	22	2
7	0	22	3
7	0	22	4
7	0	22	5
7	0	22	6
7	0	22	7
7	0	22	8
7	0	22	9
7	0	22	10
7	0	22	11
7	0	22	12
7	0	22	13
7	0	22	14
7	0	22	15
7	0	22	16
7	0	22	17
7	0	22	18
7	0	22	19
7	0	22	20
7	0	22	21
7	0	22	22
7	0	22	23
7	0	22	24
7	0	22	25
7	0	22	26
7	0	22	27
7	0	22	28
7	0	22	29
7	0	22	30
7	0	22	31
7	0	22	32
7	0	22	33
7	0	22	34
7	0	22	35
7	0	22	36
7	0	23	0
7	0	23	1
7	0	23	2
7	0	23	3
7	0	23	4
7	0	23	5
7	0	23	6
7	0	23	7
7	0	23	8
7	0	23	9
7	0	23	10
7	0	23	11
7	0	23	12
7	0	23	13
7	0	23	14
7	0	23	15
7	0	23	16
7	0	23	17
7	0	23	18
7	0	23	19
7	0	23	20
7	0	23	21
7	0	23	22
7	0	23	23
7	0	23	24
7	0	23	25
7	0	23	26
7	0	23	27
7	0	23	28
7	0	23	29
7	0	23	30
7	0	23	31
7	0	23	32
7	0	23	33
7	0	23	34
7	0	23	35
7	0	23	36
7	0	24	0
7	0	24	1
7	0	24	2
7	0	24	3
7	0	24	4
7	0	24	5
7	0	24	6
7	0	24	7
7	0	24	8
7	0	24	9
7	0	24	10
7	0	24	11
7	0	24	12
7	0	24	13
7	0	24	14
7	0	24	15
7	0	24	16
7	0	24	17
7	0	24	18
7	0	24	19
7	0	24	20
7	0	24	21
7	0	24	22
7	0	24	23
7	0	24	24
7	0	24	25
7	0	24	26
7	0	24	27
7	0	24	28
7	0	24	29
7	0	24	30
7	0	24	31
7	0	24	32
7	0	24	33
7	0	24	34
7	0	24	35
7	0	24	36
7	0	25	0
7	0	25	1
7	0	25	2
7	0	25	3
7	0	25	4
7	0	25	5
7	0	25	6
7	0	25	7
7	0	25	8
7	0	25	9
7	0	25	10
7	0	25	11
7	0	25	12
7	0	25	13
7	0	25	14
7	0	25	15
7	0	25	16
7	0	25	17
7	0	25	18
7	0	25	19
7	0	25	20
7	0	25	21
7	0	25	22
7	0	25	23
7	0	25	24
7	0	25	25
7	0	25	26
7	0	25	27
7	0	25	28
7	0	25	29
7	0	25	30
7	0	25	31
7	0	25	32
7	0	25	33
7	0	25	34
7	0	25	35
7	0	25	36
7	0	26	0
7	0	26	1
7	0	26	2
7	0	26	3
7	0	26	4
7	0	26	5
7	0	26	6
7	0	26	7
7	0	26	8
7	0	26	9
7	0	26	10
7	0	26	11
7	0	26	12
7	0	26	13
7	0	26	14
7	0	26	15
7	0	26	16
7	0	26	17
7	0	26	18
7	0	26	19
7	0	26	20
7	0	26	21
7	0	26	22
7	0	26	23
7	0	26	24
7	0	26	25
7	0	26	26
7	0	26	27
7	0	26	28
7	0	26	29
7	0	26	30
7	0	26	31
7	0	26	32
7	0	26	33
7	0	26	34
7	0	26	35
7	0	26	36
7	0	27	0
7	0	27	1
7	0	27	2
7	0	27	3
7	0	27	4
7	0	27	5
7	0	27	6
7	0	27	7
7	0	27	8
7	0	27	9
7	0	27	10
7	0	27	11
7	0	27	12
7	0	27	13
7	0	27	14
7	0	27	15
7	0	27	16
7	0	27	17
7	0	27	18
7	0	27	19
7	0	27	20
7	0	27	21
7	0	27	22
7	0	27	23
7	0	27	24
7	0	27	25
7	0	27	26
7	0	27	27
7	0	27	28
7	0	27	29
7	0	27	30
7	0	27	31
7	0	27	32
7	0	27	33
7	0	27	34
7	0	27	35
7	0	27	36
7	0	28	0
7	0	28	1
7	0	28	2
7	0	28	3
7	0	28	4
7	0	28	5
7	0	28	6
7	0	28	7
7	0	28	8
7	0	28	9
7	0	28	10
7	0	28	11
7	0	28	12
7	0	28	13
7	0	28	14
7	0	28	15
7	0	28	16
7	0	28	17
7	0	28	18
7	0	28	19
7	0	28	20
7	0	28	21
7	0	28	22
7	0	28	23
7	0	28	24
7	0	28	25
7	0	28	26
7	0	28	27
7	0	28	28
7	0	28	29
7	0	28	30
7	0	28	31
7	0	28	32
7	0	28	33
7	0	28	34
7	0	28	35
7	0	28	36
7	0	29	0
7	0	29	1
7	0	29	2
7	0	29	3
7	0	29	4
7	0	29	5
7	0	29	6
7	0	29	7
7	0	29	8
7	0	29	9
7	0	29	10
7	0	29	11
7	0	29	12
7	0	29	13
7	0	29	14
7	0	29	15
7	0	29	16
7	0	29	17
7	0	29	18
7	0	29	19
7	0	29	20
7	0	29	21
7	0	29	22
7	0	29	23
7	0	29	24
7	0	29	25
7	0	29	26
7	0	29	27
7	0	29	28
7	0	29	29
7	0	29	30
7	0	29	31
7	0	29	32
7	0	29	33
7	0	29	34
7	0	29	35
7	0	29	36
7	0	30	0
7	0	30	1
7	0	30	2
7	0	30	3
7	0	30	4
7	0	30	5
7	0	30	6
7	0	30	7
7	0	30	8
7	0	30	9
7	0	30	10
7	0	30	11
7	0	30	12
7	0	30	13
7	0	30	14
7	0	30	15
7	0	30	16
7	0	30	17
7	0	30	18
7	0	30	19
7	0	30	20
7	0	30	21
7	0	30	22
7	0	30	23
7	0	30	24
7	0	30	25
7	0	30	26
7	0	30	27
7	0	30	28
7	0	30	29
7	0	30	30
7	0	30	31
7	0	30	32
7	0	30	33
7	0	30	34
7	0	30	35
7	0	30	36
7	0	31	0
7	0	31	1
7	0	31	2
7	0	31	3
7	0	31	4
7	0	31	5
7	0	31	6
7	0	31	7
7	0	31	8
7	0	31	9
7	0	31	10
7	0	31	11
7	0	31	12
7	0	31	13
7	0	31	14
7	0	31	15
7	0	31	16
7	0	31	17
7	0	31	18
7	0	31	19
7	0	31	20
7	0	31	21
7	0	31	22
7	0	31	23
7	0	31	24
7	0	31	25
7	0	31	26
7	0	31	27
7	0	31	28
7	0	31	29
7	0	31	30
7	0	31	31
7	0	31	32
7	0	31	33
7	0	31	34
7	0	31	35
7	0	31	36
7	0	32	0
7	0	32	1
7	0	32	2
7	0	32	3
7	0	32	4
7	0	32	5
7	0	32	6
7	0	32	7
7	0	32	8
7	0	32	9
7	0	32	10
7	0	32	11
7	0	32	12
7	0	32	13
7	0	32	14
7	0	32	15
7	0	32	16
7	0	32	17
7	0	32	18
7	0	32	19
7	0	32	20
7	0	32	21
7	0	32	22
7	0	32	23
7	0	32	24
7	0	32	25
7	0	32	26
7	0	32	27
7	0	32	28
7	0	32	29
7	0	32	30
7	0	32	31
7	0	32	32
7	0	32	33
7	0	32	34
7	0	32	35
7	0	32	36
7	0	33	0
7	0	33	1
7	0	33	2
7	0	33	3
7	0	33	4
7	0	33	5
7	0	33	6
7	0	33	7
7	0	33	8
7	0	33	9
7	0	33	10
7	0	33	11
7	0	33	12
7	0	33	13
7	0	33	14
7	0	33	15
7	0	33	16
7	0	33	17
7	0	33	18
7	0	33	19
7	0	33	20
7	0	33	21
7	0	33	22
7	0	33	23
7	0	33	24
7	0	33	25
7	0	33	26
7	0	33	27
7	0	33	28
7	0	33	29
7	0	33	30
7	0	33	31
7	0	33	32
7	0	33	33
7	0	33	34
7	0	33	35
7	0	33	36
7	0	34	0
7	0	34	1
7	0	34	2
7	0	34	3
7	0	34	4
7	0	34	5
7	0	34	6
7	0	34	7
7	0	34	8
7	0	34	9
7	0	34	10
7	0	34	11
7	0	34	12
7	0	34	13
7	0	34	14
7	0	34	15
7	0	34	16
7	0	34	17
7	0	34	18
7	0	34	19
7	0	34	20
7	0	34	21
7	0	34	22
7	0	34	23
7	0	34	24
7	0	34	25
7	0	34	26
7	0	34	27
7	0	34	28
7	0	34	29
7	0	34	30
7	0	34	31
7	0	34	32
7	0	34	33
7	0	34	34
7	0	34	35
7	0	34	36
7	0	35	0
7	0	35	1
7	0	35	2
7	0	35	3
7	0	35	4
7	0	35	5
7	0	35	6
7	0	35	7
7	0	35	8
7	0	35	9
7	0	35	10
7	0	35	11
7	0	35	12
7	0	35	13
7	0	35	14
7	0	35	15
7	0	35	16
7	0	35	17
7	0	35	18
7	0	35	19
7	0	35	20
7	0	35	21
7	0	35	22
7	0	35	23
7	0	35	24
7	0	35	25
7	0	35	26
7	0	35	27
7	0	35	28
7	0	35	29
7	0	35	30
7	0	35	31
7	0	35	32
7	0	35	33
7	0	35	34
7	0	35	35
7	0	35	36
7	0	36	0
7	0	36	1
7	0	36	2
7	0	36	3
7	0	36	4
7	0	36	5
7	0	36	6
7	0	36	7
7	0	36	8
7	0	36	9
7	0	36	10
7	0	36	11
7	0	36	12
7	0	36	13
7	0	36	14
7	0	36	15
7	0	36	16
7	0	36	17
7	0	36	18
7	0	36	19
7	0	36	20
7	0	36	21
7	0	36	22
7	0	36	23
7	0	36	24
7	0	36	25
7	0	36	26
7	0	36	27
7	0	36	28
7	0	36	29
7	0	36	30
7	0	36	31
7	0	36	32
7	0	36	33
7	0	36	34
7	0	36	35
7	0	36	36
7	0	0	7	0
7	0	0	8	0
7	0	0	9	0
7	0	0	10	0
7	0	0	11	0
7	0	0	12	0
7	0	0	13	0
7	0	0	14	0
7	0	0	15	0
7	0	0	16	0
7	0	0	17	0
7	0	0	18	0
7	0	0	19	0
7	0	0	20	0
7	0	0	21	0
7	0	0	22	0
7	0	0	23	0
7	0	0	24	0
7	0	0	25	0
7	0	0	26	0
7	0	0	27	0
7	0	0	28	0
7	0	0	29	0
7	0	0	30	0
7	0	0	31	0
7	0	0	32	0
7	0	0	33	0
7	0	0	34	0
7	0	0	35	0
7	0	0	36	0
7	0	0	7	1
7	0	0	8	1
7	0	0	9	1
7	0	0	10	1
7	0	0	11	1
7	0	0	12	1
7	0	0	13	1
7	0	0	14	1
7	0	0	15	1
7	0	0	16	1
7	0	0	17	1
7	0	0	18	1
7	0	0	19	1
7	0	0	20	1
7	0	0	21	1
7	0	0	22	1
7	0	0	23	1
7	0	0	24	1
7	0	0	25	1
7	0	0	26	1
7	0	0	27	1
7	0	0	28	1
7	0	0	29	1
7	0	0	30	1
7	0	0	31	1
7	0	0	32	1
7	0	0	33	1
7	0	0	34	1
7	0	0	35	1
7	0	0	36	1
7	0	0	7	2
7	0	0	8	2
7	0	0	9	2
7	0	0	10	2
7	0	0	11	2
7	0	0	12	2
7	0	0	13	2
7	0	0	14	2
7	0	0	15	2
7	0	0	16	2
7	0	0	17	2
7	0	0	18	2
7	0	0	19	2
7	0	0	20	2
7	0	0	21	2
7	0	0	22	2
7	0	0	23	2
7	0	0	24	2
7	0	0	25	2
7	0	0	26	2
7	0	0	27	2
7	0	0	28	2
7	0	0	29	2
7	0	0	30	2
7	0	0	31	2
7	0	0	32	2
7	0	0	33	2
7	0	0	34	2
7	0	0	35	2
7	0	0	36	2
7	0	0	7	3
7	0	0	8	3
7	0	0	9	3
7	0	0	10	3
7	0	0	11	3
7	0	0	12	3
7	0	0	13	3
7	0	0	14	3
7	0	0	15	3
7	0	0	16	3
7	0	0	17	3
7	0	0	18	3
7	0	0	19	3
7	0	0	20	3
7	0	0	21	3
7	0	0	22	3
7	0	0	23	3
7	0	0	24	3
7	0	0	25	3
7	0	0	26	3
7	0	0	27	3
7	0	0	28	3
7	0	0	29	3
7	0	0	30	3
7	0	0	31	3
7	0	0	32	3
7	0	0	33	3
7	0	0	34	3
7	0	0	35	3
7	0	0	36	3
7	0	0	7	4
7	0	0	8	4
7	0	0	9	4
7	0	0	10	4
7	0	0	11	4
7	0	0	12	4
7	0	0	13	4
7	0	0	14	4
7	0	0	15	4
7	0	0	16	4
7	0	0	17	4
7	0	0	18	4
7	0	0	19	4
7	0	0	20	4
7	0	0	21	4
7	0	0	22	4
7	0	0	23	4
7	0	0	24	4
7	0	0	25	4
7	0	0	26	4
7	0	0	27	4
7	0	0	28	4
7	0	0	29	4
7	0	0	30	4
7	0	0	31	4
7	0.00937946	0	32	4
7	0	0	33	4
7	0	0	34	4
7	0	0	35	4
7	0	0	36	4
7	0	0	7	5
7	0	0	8	5
7	0	0	9	5
7	0	0	10	5
7	0	0	11	5
7	0	0	12	5
7	0	0	13	5
7	0	0	14	5
7	0	0	15	5
7	0	0	16	5
7	0.00947041	0	17	5
7	0	0	18	5
7	0	0	19	5
7	0	0	20	5
7	0	0	21	5
7	0	0	22	5
7	0	0	23	5
7	0	0	24	5
7	0	0	25	5
7	0	0	26	5
7	0	0	27	5
7	0	0	28	5
7	0	0	29	5
7	0	0	30	5
7	0	0	31	5
7	0	0	32	5
7	0	0	33	5
7	0	0	34	5
7	0	0	35	5
7	0	0	36	5
7	0	0	7	6
7	0	0	8	6
7	0	0	9	6
7	0	0	10	6
7	0	0	11	6
7	0	0	12	6
7	0	0	13	6
7	0	0	14	6
7	0	0	15	6
7	0	0	16	6
7	0	0	17	6
7	0	0	18	6
7	0	0	19	6
7	0	0	20	6
7	0	0	21	6
7	0	0	22	6
7	0	0	23	6
7	0	0	24	6
7	0	0	25	6
7	0	0	26	6
7	0	0	27	6
7	0	0	28	6
7	0	0	29	6
7	0	0	30	6
7	0	0	31	6
7	0	0	32	6
7	0	0	33	6
7	0	0	34	6
7	0	0	35	6
7	0	0	36	6
7	0	1	7	0
7	0	1	8	0
7	0	1	9	0
7	0	1	10	0
7	0	1	11	0
7	0	1	12	0
7	0	1	13	0
7	0	1	14	0
7	0	1	15	0
7	0	1	16	0
7	0	1	17	0
7	0	1	18	0
7	0	1	19	0
7	0	1	20	0
7	0	1	21	0
7	0	1	22	0
7	0	1	23	0
7	0	1	24	0
7	0	1	25	0
7	0	1	26	0
7	0	1	27	0
7	0	1	28	0
7	0	1	29	0
7	0	1	30	0
7	0	1	31	0
7	0	1	32	0
7	0	1	33	0
7	0	1	34	0
7	0	1	35	0
7	0	1	36	0
7	0	1	7	1
7	0	1	8	1
7	0	1	9	1
7	0	1	10	1
7	0	1	11	1
7	0	1	12	1
7	0	1	13	1
7	0	1	14	1
7	0	1	15	1
7	0	1	16	1
7	0	1	17	1
7	0	1	18	1
7	0	1	19	1
7	0	1	20	1
7	0	1	21	1
7	0	1	22	1
7	0	1	23	1
7	0.00976065	1	24	1
7	0	1	25	1
7	0	1	26	1
7	0	1	27	1
7	0	1	28	1
7	0	1	29	1
7	0	1	30	1
7	0	1	31	1
7	0	1	32	1
7	0	1	33	1
7	0	1	34	1
7	0	1	35	1
7	0	1	36	1
7	0	1	7	2
7	0	1	8	2
7	0	1	9	2
7	0	1	10	2
7	0	1	11	2
7	0	1	12	2
7	0	1	13	2
7	0	1	14	2
7	0	1	15	2
7	0	1	16	2
7	0	1	17	2
7	0	1	18	2
7	0	1	19	2
7	0	1	20	2
7	0	1	21	2
7	0	1	22	2
7	0	1	23	2
7	0	1	24	2
7	0	1	25	2
7	0	1	26	2
7	0	1	27	2
7	0	1	28	2
7	0	1	29	2
7	0	1	30	2
7	0	1	31	2
7	0	1	32	2
7	0	1	33	2
7	0	1	34	2
7	0	1	35	2
7	0	1	36	2
7	0	1	7	3
7	0	1	8	3
7	0	1	9	3
7	0	1	10	3
7	0	1	11	3
7	0	1	12	3
7	0	1	13	3
7	0	1	14	3
7	0	1	15	3
7	0	1	16	3
7	0	1	17	3
7	0	1	18	3
7	0	1	19	3
7	0	1	20	3
7	0	1	21	3
7	0	1	22	3
7	0	1	23	3
7	0	1	24	3
7	0	1	25	3
7	0	1	26	3
7	0	1	27	3
7	0	1	28	3
7	0	1	29	3
7	0	1	30	3
7	0	1	31	3
7	0	1	32	3
7	0	1	33	3
7	0	1	34	3
7	0	1	35	3
7	0	1	36	3
7	0	1	7	4
7	0	1	8	4
7	0	1	9	4
7	0	1	10	4
7	0	1	11	4
7	0	1	12	4
7	0	1	13	4
7	0	1	14	4
7	0	1	15	4
7	0	1	16	4
7	0	1	17	4
7	0	1	18	4
7	0	1	19	4
7	0	1	20	4
7	0	1	21	4
7	0	1	22	4
7	0	1	23	4
7	0	1	24	4
7	0	1	25	4
7	0	1	26	4
7	0	1	27	4
7	0	1	28	4
7	0	1	29	4
7	0	1	30	4
7	0	1	31	4
7	0	1	32	4
7	0	1	33	4
7	0	1	34	4
7	0	1	35	4
7	0	1	36	4
7	0	1	7	5
7	0	1	8	5
7	0	1	9	5
7	0	1	10	5
7	0	1	11	5
7	0	1	12	5
7	0	1	13	5
7	0	1	14	5
7	0	1	15	5
7	0	1	16	5
7	0	1	17	5
7	0	1	18	5
7	0.0762942	1	19	5
7	0	1	20	5
7	0	1	21	5
7	0	1	22	5
7	0	1	23	5
7	0	1	24	5
7	0	1	25	5
7	0	1	26	5
7	0	1	27	5
7	0	1	28	5
7	0	1	29	5
7	0	1	30	5
7	0	1	31	5
7	1.4013e-45	1	32	5
7	0.00950845	1	33	5
7	0	1	34	5
7	0	1	35	5
7	0	1	36	5
7	0	1	7	6
7	0	1	8	6
7	0	1	9	6
7	0	1	10	6
7	0	1	11	6
7	0	1	12	6
7	0	1	13	6
7	0	1	14	6
7	0	1	15	6
7	0	1	16	6
7	0	1	17	6
7	0	1	18	6
7	0	1	19	6
7	0	1	20	6
7	0	1	21	6
7	0	1	22	6
7	0	1	23	6
7	0	1	24	6
7	0	1	25	6
7	0	1	26	6
7	0	1	27	6
7	0	1	28	6
7	0	1	29	6
7	0	1	30	6
7	0	1	31	6
7	0	1	32	6
7	0	1	33	6
7	0	1	34	6
7	0	1	35	6
7	0	1	36	6
7	0	2	7	0
7	0	2	8	0
7	0	2	9	0
7	0	2	10	0
7	0	2	11	0
7	0	2	12	0
7	0	2	13	0
7	0	2	14	0
7	0	2	15	0
7	0	2	16	0
7	0	2	17	0
7	0	2	18	0
7	0	2	19	0
7	0	2	20	0
7	0	2	21	0
7	0	2	22	0
7	0	2	23	0
7	0	2	24	0
7	0	2	25	0
7	0	2	26	0
7	0	2	27	0
7	0	2	28	0
7	0	2	29	0
7	1.4013e-45	2	30	0
7	0	2	31	0
7	0	2	32	0
7	0	2	33	0
7	0	2	34	0
7	0	2	35	0
7	0	2	36	0
7	0	2	7	1
7	0	2	8	1
7	0	2	9	1
7	0	2	10	1
7	0	2	11	1
7	0	2	12	1
7	0	2	13	1
7	0	2	14	1
7	0	2	15	1
7	0	2	16	1
7	0	2	17	1
7	0	2	18	1
7	0	2	19	1
7	0	2	20	1
7	0	2	21	1
7	0	2	22	1
7	0	2	23	1
7	0	2	24	1
7	0	2	25	1
7	0	2	26	1
7	0	2	27	1
7	0	2	28	1
7	0	2	29	1
7	0	2	30	1
7	0	2	31	1
7	0	2	32	1
7	0	2	33	1
7	6.8824e-16	2	34	1
7	0	2	35	1
7	0	2	36	1
7	0	2	7	2
7	0	2	8	2
7	2.8026e-45	2	9	2
7	0	2	10	2
7	0	2	11	2
7	0	2	12	2
7	0	2	13	2
7	0	2	14	2
7	0	2	15	2
7	0	2	16	2
7	0	2	17	2
7	0	2	18	2
7	0	2	19	2
7	0	2	20	2
7	0	2	21	2
7	0	2	22	2
7	0	2	23	2
7	0	2	24	2
7	0	2	25	2
7	0	2	26	2
7	0.0195303	2	27	2
7	0	2	28	2
7	0	2	29	2
7	0	2	30	2
7	0	2	31	2
7	0.0788265	2	32	2
7	0	2	33	2
7	0	2	34	2
7	0	2	35	2
7	0	2	36	2
7	0	2	7	3
7	0	2	8	3
7	0	2	9	3
7	0	2	10	3
7	0	2	11	3
7	0	2	12	3
7	0	2	13	3
7	0	2	14	3
7	0	2	15	3
7	0	2	16	3
7	0	2	17	3
7	0	2	18	3
7	0	2	19	3
7	0	2	20	3
7	0	2	21	3
7	0	2	22	3
7	0	2	23	3
7	0	2	24	3
7	0	2	25	3
7	0	2	26	3
7	0	2	27	3
7	0	2	28	3
7	0	2	29	3
7	0	2	30	3
7	0	2	31	3
7	0	2	32	3
7	0	2	33	3
7	0	2	34	3
7	0	2	35	3
7	0	2	36	3
7	0	2	7	4
7	0	2	8	4
7	0	2	9	4
7	0	2	10	4
7	0	2	11	4
7	0	2	12	4
7	0	2	13	4
7	0	2	14	4
7	0	2	15	4
7	0	2	16	4
7	0	2	17	4
7	0	2	18	4
7	0	2	19	4
7	0	2	20	4
7	0	2	21	4
7	0	2	22	4
7	0	2	23	4
7	0	2	24	4
7	0	2	25	4
7	0	2	26	4
7	0	2	27	4
7	0	2	28	4
7	0	2	29	4
7	0	2	30	4
7	0	2	31	4
7	0.00951108	2	32	4
7	0	2	33	4
7	0	2	34	4
7	0	2	35	4
7	0	2	36	4
7	0	2	7	5
7	0	2	8	5
7	0	2	9	5
7	0	2	10	5
7	0	2	11	5
7	0	2	12	5
7	0	2	13	5
7	0	2	14	5
7	0	2	15	5
7	0	2	16	5
7	0	2	17	5
7	0	2	18	5
7	0	2	19	5
7	0	2	20	5
7	0	2	21	5
7	0	2	22	5
7	0	2	23	5
7	0	2	24	5
7	0	2	25	5
7	0	2	26	5
7	0	2	27	5
7	0	2	28	5
7	0	2	29	5
7	0	2	30	5
7	0	2	31	5
7	2.17781e-10	2	32	5
7	0	2	33	5
7	0	2	34	5
7	0	2	35	5
7	0	2	36	5
7	0	2	7	6
7	0	2	8	6
7	0	2	9	6
7	0	2	10	6
7	0	2	11	6
7	0	2	12	6
7	0	2	13	6
7	0	2	14	6
7	0	2	15	6
7	0	2	16	6
7	0	2	17	6
7	0	2	18	6
7	0	2	19	6
7	0	2	20	6
7	0	2	21	6
7	0	2	22	6
7	0	2	23	6
7	0	2	24	6
7	0	2	25	6
7	0	2	26	6
7	0	2	27	6
7	0	2	28	6
7	0	2	29	6
7	0	2	30	6
7	0	2	31	6
7	0	2	32	6
7	0	2	33	6
7	0	2	34	6
7	0	2	35	6
7	0	2	36	6
7	0	3	7	0
7	0	3	8	0
7	0	3	9	0
7	0	3	10	0
7	0	3	11	0
7	0	3	12	0
7	0	3	13	0
7	0	3	14	0
7	0	3	15	0
7	0	3	16	0
7	0	3	17	0
7	0	3	18	0
7	0	3	19	0
7	0	3	20	0
7	0	3	21	0
7	0	3	22	0
7	0	3	23	0
7	0	3	24	0
7	0	3	25	0
7	0	3	26	0
7	0	3	27	0
7	0	3	28	0
7	0	3	29	0
7	0	3	30	0
7	0	3	31	0
7	0	3	32	0
7	0	3	33	0
7	0	3	34	0
7	0	3	35	0
7	0	3	36	0
7	0	3	7	1
7	0	3	8	1
7	0	3	9	1
7	0	3	10	1
7	0	3	11	1
7	0	3	12	1
7	0	3	13	1
7	0	3	14	1
7	0	3	15	1
7	0	3	16	1
7	0	3	17	1
7	0	3	18	1
7	0	3	19	1
7	0	3	20	1
7	0	3	21	1
7	0	3	22	1
7	0	3	23	1
7	0	3	24	1
7	0	3	25	1
7	0	3	26	1
7	0	3	27	1
7	0	3	28	1
7	0	3	29	1
7	0	3	30	1
7	0	3	31	1
7	0	3	32	1
7	0	3	33	1
7	0.00986673	3	34	1
7	0	3	35	1
7	0	3	36	1
7	0	3	7	2
7	0	3	8	2
7	0	3	9	2
7	0.0418014	3	10	2
7	0	3	11	2
7	0	3	12	2
7	8.97143e-24	3	13	2
7	0	3	14	2
7	0	3	15	2
7	0	3	16	2
7	0	3	17	2
7	0	3	18	2
7	0	3	19	2
7	0	3	20	2
7	0	3	21	2
7	0	3	22	2
7	0	3	23	2
7	0.0098583	3	24	2
7	0	3	25	2
7	0	3	26	2
7	0	3	27	2
7	0	3	28	2
7	0.263301	3	29	2
7	0.0610145	3	30	2
7	0	3	31	2
7	0	3	32	2
7	0	3	33	2
7	0	3	34	2
7	0	3	35	2
7	0	3	36	2
7	0	3	7	3
7	0	3	8	3
7	0	3	9	3
7	0	3	10	3
7	0	3	11	3
7	0	3	12	3
7	0	3	13	3
7	0	3	14	3
7	0	3	15	3
7	0	3	16	3
7	0	3	17	3
7	0	3	18	3
7	0	3	19	3
7	0	3	20	3
7	0	3	21	3
7	0	3	22	3
7	0	3	23	3
7	0	3	24	3
7	0	3	25	3
7	0	3	26	3
7	0	3	27	3
7	0	3	28	3
7	0	3	29	3
7	0.0096083	3	30	3
7	0	3	31	3
7	0	3	32	3
7	0	3	33	3
7	0	3	34	3
7	0	3	35	3
7	0	3	36	3
7	0	3	7	4
7	0	3	8	4
7	0	3	9	4
7	0	3	10	4
7	0	3	11	4
7	0	3	12	4
7	0	3	13	4
7	0	3	14	4
7	0	3	15	4
7	0	3	16	4
7	0	3	17	4
7	0	3	18	4
7	0	3	19	4
7	0	3	20	4
7	0	3	21	4
7	0	3	22	4
7	0	3	23	4
7	0	3	24	4
7	0	3	25	4
7	0	3	26	4
7	0	3	27	4
7	0	3	28	4
7	0	3	29	4
7	0	3	30	4
7	0	3	31	4
7	0	3	32	4
7	0	3	33	4
7	0	3	34	4
7	0	3	35	4
7	0	3	36	4
7	0	3	7	5
7	0	3	8	5
7	0	3	9	5
7	0	3	10	5
7	0	3	11	5
7	0	3	12	5
7	0	3	13	5
7	0	3	14	5
7	0	3	15	5
7	0	3	16	5
7	0	3	17	5
7	0	3	18	5
7	0	3	19	5
7	0	3	20	5
7	0	3	21	5
7	0	3	22	5
7	0	3	23	5
7	0	3	24	5
7	0	3	25	5
7	0	3	26	5
7	0	3	27	5
7	0	3	28	5
7	0	3	29	5
7	0	3	30	5
7	0	3	31	5
7	0	3	32	5
7	0	3	33	5
7	0	3	34	5
7	0	3	35	5
7	0	3	36	5
7	0	3	7	6
7	0	3	8	6
7	0	3	9	6
7	0	3	10	6
7	0	3	11	6
7	0	3	12	6
7	0	3	13	6
7	0	3	14	6
7	0	3	15	6
7	0	3	16	6
7	0	3	17	6
7	0	3	18	6
7	0.00947449	3	19	6
7	0	3	20	6
7	0	3	21	6
7	0	3	22	6
7	0	3	23	6
7	0	3	24	6
7	0	3	25	6
7	0	3	26	6
7	0	3	27	6
7	0	3	28	6
7	0.0124028	3	29	6
7	0	3	30	6
7	0	3	31	6
7	0	3	32	6
7	0	3	33	6
7	0	3	34	6
7	0	3	35	6
7	0	3	36	6
7	0	4	7	0
7	0	4	8	0
7	0	4	9	0
7	0	4	10	0
7	0	4	11	0
7	0	4	12	0
7	0	4	13	0
7	0	4	14	0
7	0	4	15	0
7	0	4	16	0
7	0	4	17	0
7	0	4	18	0
7	0	4	19	0
7	0	4	20	0
7	0	4	21	0
7	0	4	22	0
7	0	4	23	0
7	0	4	24	0
7	0	4	25	0
7	0	4	26	0
7	0	4	27	0
7	0	4	28	0
7	0	4	29	0
7	0	4	30	0
7	0	4	31	0
7	0	4	32	0
7	0	4	33	0
7	0	4	34	0
7	0	4	35	0
7	0	4	36	0
7	0	4	7	1
7	0	4	8	1
7	0	4	9	1
7	0	4	10	1
7	0	4	11	1
7	0	4	12	1
7	0	4	13	1
7	0	4	14	1
7	0	4	15	1
7	0	4	16	1
7	0	4	17	1
7	0	4	18	1
7	0	4	19	1
7	0	4	20	1
7	0	4	21	1
7	0.0182621	4	22	1
7	0	4	23	1
7	0	4	24	1
7	0	4	25	1
7	0	4	26	1
7	0	4	27	1
7	0	4	28	1
7	0	4	29	1
7	0	4	30	1
7	0	4	31	1
7	0	4	32	1
7	0	4	33	1
7	0	4	34	1
7	0	4	35	1
7	0	4	36	1
7	0	4	7	2
7	0	4	8	2
7	0	4	9	2
7	0	4	10	2
7	0	4	11	2
7	0	4	12	2
7	0	4	13	2
7	0	4	14	2
7	0	4	15	2
7	0	4	16	2
7	0	4	17	2
7	0	4	18	2
7	0	4	19	2
7	0	4	20	2
7	0	4	21	2
7	0	4	22	2
7	0	4	23	2
7	0	4	24	2
7	0	4	25	2
7	0	4	26	2
7	0	4	27	2
7	0	4	28	2
7	0	4	29	2
7	0	4	30	2
7	0	4	31	2
7	0	4	32	2
7	0	4	33	2
7	0	4	34	2
7	0	4	35	2
7	0	4	36	2
7	0	4	7	3
7	0	4	8	3
7	0	4	9	3
7	0	4	10	3
7	0	4	11	3
7	0	4	12	3
7	0	4	13	3
7	0	4	14	3
7	0	4	15	3
7	0	4	16	3
7	0	4	17	3
7	0	4	18	3
7	0	4	19	3
7	0	4	20	3
7	0	4	21	3
7	0	4	22	3
7	0	4	23	3
7	0	4	24	3
7	0	4	25	3
7	0	4	26	3
7	0	4	27	3
7	0	4	28	3
7	0	4	29	3
7	0	4	30	3
7	0	4	31	3
7	0	4	32	3
7	0	4	33	3
7	0	4	34	3
7	0	4	35	3
7	0	4	36	3
7	0	4	7	4
7	0	4	8	4
7	0	4	9	4
7	0	4	10	4
7	0	4	11	4
7	0	4	12	4
7	0	4	13	4
7	0	4	14	4
7	0	4	15	4
7	0	4	16	4
7	0	4	17	4
7	0	4	18	4
7	0	4	19	4
7	0	4	20	4
7	0	4	21	4
7	0	4	22	4
7	0	4	23	4
7	0	4	24	4
7	0	4	25	4
7	0	4	26	4
7	0	4	27	4
7	0	4	28	4
7	0	4	29	4
7	0	4	30	4
7	0	4	31	4
7	0	4	32	4
7	0	4	33	4
7	0	4	34	4
7	0	4	35	4
7	0	4	36	4
7	0	4	7	5
7	0	4	8	5
7	0	4	9	5
7	0	4	10	5
7	0	4	11	5
7	0	4	12	5
7	0	4	13	5
7	0	4	14	5
7	0	4	15	5
7	0	4	16	5
7	0	4	17	5
7	0	4	18	5
7	0	4	19	5
7	0	4	20	5
7	0	4	21	5
7	0	4	22	5
7	0	4	23	5
7	0	4	24	5
7	0	4	25	5
7	0	4	26	5
7	0	4	27	5
7	0	4	28	5
7	0	4	29	5
7	0	4	30	5
7	0	4	31	5
7	0	4	32	5
7	0	4	33	5
7	0	4	34	5
7	0	4	35	5
7	0	4	36	5
7	0	4	7	6
7	0	4	8	6
7	0	4	9	6
7	0	4	10	6
7	0	4	11	6
7	0	4	12	6
7	0	4	13	6
7	0	4	14	6
7	0	4	15	6
7	0	4	16	6
7	0	4	17	6
7	0	4	18	6
7	0	4	19	6
7	0	4	20	6
7	0	4	21	6
7	0	4	22	6
7	0	4	23	6
7	0	4	24	6
7	0	4	25	6
7	0	4	26	6
7	0	4	27	6
7	0	4	28	6
7	0	4	29	6
7	0	4	30	6
7	0	4	31	6
7	0	4	32	6
7	0	4	33	6
7	0	4	34	6
7	0	4	35	6
7	0	4	36	6
7	0	5	7	0
7	0	5	8	0
7	0	5	9	0
7	0	5	10	0
7	0	5	11	0
7	0	5	12	0
7	0	5	13	0
7	0	5	14	0
7	0	5	15	0
7	0	5	16	0
7	0	5	17	0
7	0	5	18	0
7	0	5	19	0
7	0	5	20	0
7	0	5	21	0
7	0	5	22	0
7	0	5	23	0
7	0	5	24	0
7	0	5	25	0
7	0	5	26	0
7	0	5	27	0
7	0	5	28	0
7	0	5	29	0
7	0	5	30	0
7	0	5	31	0
7	0	5	32	0
7	0	5	33	0
7	0	5	34	0
7	0	5	35	0
7	0	5	36	0
7	0	5	7	1
7	0	5	8	1
7	0	5	9	1
7	0	5	10	1
7	0	5	11	1
7	0	5	12	1
7	0	5	13	1
7	0	5	14	1
7	0	5	15	1
7	0	5	16	1
7	0	5	17	1
7	0	5	18	1
7	0	5	19	1
7	0	5	20	1
7	0	5	21	1
7	0	5	22	1
7	0	5	23	1
7	0	5	24	1
7	0	5	25	1
7	0	5	26	1
7	0	5	27	1
7	0	5	28	1
7	0.0195912	5	29	1
7	0	5	30	1
7	0	5	31	1
7	0	5	32	1
7	0.0299152	5	33	1
7	0.00875187	5	34	1
7	0	5	35	1
7	0	5	36	1
7	0	5	7	2
7	0	5	8	2
7	0	5	9	2
7	0	5	10	2
7	0	5	11	2
7	0	5	12	2
7	0	5	13	2
7	0	5	14	2
7	0	5	15	2
7	0	5	16	2
7	0	5	17	2
7	0	5	18	2
7	0	5	19	2
7	0	5	20	2
7	0	5	21	2
7	0	5	22	2
7	0	5	23	2
7	0	5	24	2
7	0	5	25	2
7	0	5	26	2
7	0	5	27	2
7	0	5	28	2
7	0	5	29	2
7	0	5	30	2
7	0	5	31	2
7	0	5	32	2
7	0	5	33	2
7	0	5	34	2
7	0	5	35	2
7	0	5	36	2
7	0	5	7	3
7	0	5	8	3
7	0	5	9	3
7	0	5	10	3
7	0	5	11	3
7	0	5	12	3
7	0	5	13	3
7	0	5	14	3
7	0	5	15	3
7	0	5	16	3
7	0	5	17	3
7	0	5	18	3
7	0	5	19	3
7	0	5	20	3
7	0	5	21	3
7	0	5	22	3
7	0	5	23	3
7	0	5	24	3
7	0	5	25	3
7	0	5	26	3
7	0	5	27	3
7	0	5	28	3
7	0	5	29	3
7	0	5	30	3
7	0	5	31	3
7	0	5	32	3
7	0	5	33	3
7	0	5	34	3
7	0	5	35	3
7	0	5	36	3
7	0	5	7	4
7	0	5	8	4
7	0	5	9	4
7	0	5	10	4
7	0	5	11	4
7	0	5	12	4
7	0	5	13	4
7	0	5	14	4
7	0	5	15	4
7	0	5	16	4
7	0	5	17	4
7	0	5	18	4
7	0	5	19	4
7	0	5	20	4
7	0	5	21	4
7	0.00928073	5	22	4
7	0	5	23	4
7	0	5	24	4
7	0	5	25	4
7	0	5	26	4
7	0	5	27	4
7	0	5	28	4
7	0	5	29	4
7	0	5	30	4
7	0	5	31	4
7	0	5	32	4
7	0	5	33	4
7	0	5	34	4
7	0.0189217	5	35	4
7	0	5	36	4
7	0	5	7	5
7	0	5	8	5
7	0	5	9	5
7	0	5	10	5
7	0	5	11	5
7	0	5	12	5
7	0	5	13	5
7	0	5	14	5
7	0	5	15	5
7	0	5	16	5
7	0	5	17	5
7	0	5	18	5
7	0	5	19	5
7	0	5	20	5
7	0	5	21	5
7	0	5	22	5
7	0	5	23	5
7	0	5	24	5
7	0	5	25	5
7	0	5	26	5
7	0	5	27	5
7	0	5	28	5
7	0	5	29	5
7	0	5	30	5
7	0	5	31	5
7	0	5	32	5
7	0	5	33	5
7	0	5	34	5
7	0	5	35	5
7	0	5	36	5
7	0	5	7	6
7	0	5	8	6
7	0	5	9	6
7	0	5	10	6
7	0	5	11	6
7	0	5	12	6
7	0	5	13	6
7	0	5	14	6
7	0	5	15	6
7	0	5	16	6
7	0	5	17	6
7	0	5	18	6
7	0	5	19	6
7	0	5	20	6
7	0	5	21	6
7	0	5	22	6
7	0	5	23	6
7	0	5	24	6
7	0	5	25	6
7	0	5	26	6
7	0	5	27	6
7	0	5	28	6
7	0	5	29	6
7	0	5	30	6
7	0	5	31	6
7	0	5	32	6
7	0	5	33	6
7	0	5	34	6
7	0	5	35	6
7	0	5	36	6
7	0	6	7	0
7	0	6	8	0
7	0	6	9	0
7	0	6	10	0
7	0	6	11	0
7	0	6	12	0
7	0	6	13	0
7	0	6	14	0
7	0	6	15	0
7	0	6	16	0
7	0	6	17	0
7	0	6	18	0
7	0	6	19	0
7	0	6	20	0
7	0	6	21	0
7	0	6	22	0
7	0	6	23	0
7	0	6	24	0
7	0	6	25	0
7	0	6	26	0
7	0	6	27	0
7	0	6	28	0
7	0	6	29	0
7	0	6	30	0
7	0	6	31	0
7	0	6	32	0
7	0	6	33	0
7	0	6	34	0
7	0	6	35	0
7	0	6	36	0
7	0	6	7	1
7	0	6	8	1
7	0	6	9	1
7	0	6	10	1
7	0	6	11	1
7	0	6	12	1
7	0	6	13	1
7	0	6	14	1
7	0	6	15	1
7	0	6	16	1
7	0	6	17	1
7	0	6	18	1
7	0	6	19	1
7	0	6	20	1
7	0	6	21	1
7	0	6	22	1
7	0	6	23	1
7	0	6	24	1
7	0	6	25	1
7	0	6	26	1
7	0.0194991	6	27	1
7	0	6	28	1
7	0	6	29	1
7	0	6	30	1
7	0	6	31	1
7	0	6	32	1
7	0	6	33	1
7	2.32239e-40	6	34	1
7	0	6	35	1
7	0	6	36	1
7	0	6	7	2
7	0	6	8	2
7	0	6	9	2
7	0.0268621	6	10	2
7	0	6	11	2
7	0	6	12	2
7	0	6	13	2
7	0	6	14	2
7	0	6	15	2
7	0	6	16	2
7	0	6	17	2
7	0	6	18	2
7	0	6	19	2
7	0	6	20	2
7	0	6	21	2
7	0	6	22	2
7	0	6	23	2
7	0	6	24	2
7	0	6	25	2
7	0.00711107	6	26	2
7	0	6	27	2
7	0	6	28	2
7	0	6	29	2
7	2.56071e-09	6	30	2
7	0	6	31	2
7	1.4013e-45	6	32	2
7	0	6	33	2
7	0	6	34	2
7	0	6	35	2
7	0	6	36	2
7	0	6	7	3
7	0	6	8	3
7	0	6	9	3
7	0	6	10	3
7	0	6	11	3
7	0	6	12	3
7	0	6	13	3
7	0	6	14	3
7	0	6	15	3
7	0	6	16	3
7	0	6	17	3
7	0	6	18	3
7	0	6	19	3
7	0	6	20	3
7	0	6	21	3
7	0	6	22	3
7	0	6	23	3
7	0	6	24	3
7	0	6	25	3
7	0	6	26	3
7	0	6	27	3
7	0	6	28	3
7	0	6	29	3
7	0	6	30	3
7	0	6	31	3
7	0	6	32	3
7	0	6	33	3
7	0	6	34	3
7	0	6	35	3
7	0	6	36	3
7	0	6	7	4
7	0	6	8	4
7	0	6	9	4
7	0	6	10	4
7	0	6	11	4
7	0	6	12	4
7	0	6	13	4
7	0	6	14	4
7	0	6	15	4
7	0	6	16	4
7	0	6	17	4
7	0	6	18	4
7	0	6	19	4
7	0	6	20	4
7	0	6	21	4
7	0	6	22	4
7	0	6	23	4
7	0	6	24	4
7	0	6	25	4
7	0	6	26	4
7	0	6	27	4
7	0	6	28	4
7	0	6	29	4
7	0	6	30	4
7	0	6	31	4
7	0	6	32	4
7	0	6	33	4
7	0	6	34	4
7	0	6	35	4
7	0	6	36	4
7	0	6	7	5
7	0	6	8	5
7	0	6	9	5
7	0	6	10	5
7	0	6	11	5
7	0	6	12	5
7	0	6	13	5
7	0	6	14	5
7	0	6	15	5
7	0	6	16	5
7	0	6	17	5
7	0	6	18	5
7	0	6	19	5
7	0	6	20	5
7	0	6	21	5
7	0	6	22	5
7	0	6	23	5
7	0	6	24	5
7	0	6	25	5
7	0	6	26	5
7	0	6	27	5
7	0	6	28	5
7	0	6	29	5
7	0	6	30	5
7	0	6	31	5
7	0	6	32	5
7	0	6	33	5
7	0.00985137	6	34	5
7	0	6	35	5
7	0	6	36	5
7	0	6	7	6
7	0	6	8	6
7	0	6	9	6
7	0	6	10	6
7	0	6	11	6
7	0	6	12	6
7	0	6	13	6
7	0	6	14	6
7	0	6	15	6
7	0	6	16	6
7	0	6	17	6
7	0	6	18	6
7	0	6	19	6
7	0	6	20	6
7	0	6	21	6
7	0	6	22	6
7	0	6	23	6
7	0	6	24	6
7	0	6	25	6
7	0	6	26	6
7	0	6	27	6
7	0	6	28	6
7	0	6	29	6
7	0	6	30	6
7	0	6	31	6
7	0	6	32	6
7	0	6	33	6
7	0	6	34	6
7	0	6	35	6
7	0	6	36	6
8	0	0	0
8	0	0	1
8	0	0	2
8	0	0	3
8	0	0	4
8	0	0	5
8	0	0	6
8	0	0	7
8	1.9883e-41	0	8
8	0	0	9
8	0	0	10
8	0	0	11
8	0	0	12
8	0	0	13
8	0	0	14
8	0	0	15
8	0	0	16
8	0	0	17
8	0	0	18
8	0	0	19
8	8.12426e-39	0	20
8	0	0	21
8	0	0	22
8	0	0	23
8	0	0	24
8	0	0	25
8	0	0	26
8	0	0	27
8	0	0	28
8	0	0	29
8	0	0	30
8	0	0	31
8	0	0	32
8	0	0	33
8	0	0	34
8	0	0	35
8	0	0	36
8	0	1	0
8	0.00170332	1	1
8	0	1	2
8	0.00334354	1	3
8	0	1	4
8	0	1	5
8	0	1	6
8	0	1	7
8	0	1	8
8	0	1	9
8	0	1	10
8	0	1	11
8	0	1	12
8	0	1	13
8	0	1	14
8	0	1	15
8	0	1	16
8	0	1	17
8	0	1	18
8	0	1	19
8	0	1	20
8	0	1	21
8	0	1	22
8	0	1	23
8	0	1	24
8	0	1	25
8	0	1	26
8	0	1	27
8	0	1	28
8	0	1	29
8	0	1	30
8	0	1	31
8	0	1	32
8	0	1	33
8	0	1	34
8	0	1	35
8	0	1	36
8	0	2	0
8	0	2	1
8	0	2	2
8	0.00171547	2	3
8	0	2	4
8	0	2	5
8	0	2	6
8	0	2	7
8	0	2	8
8	0	2	9
8	0	2	10
8	0	2	11
8	0	2	12
8	0	2	13
8	0	2	14
8	0	2	15
8	0	2	16
8	0	2	17
8	0	2	18
8	0	2	19
8	0.00608132	2	20
8	0	2	21
8	0	2	22
8	0	2	23
8	0	2	24
8	0	2	25
8	0	2	26
8	0	2	27
8	0	2	28
8	0	2	29
8	0	2	30
8	0	2	31
8	0	2	32
8	0	2	33
8	0	2	34
8	0	2	35
8	0	2	36
8	0	3	0
8	0	3	1
8	0	3	2
8	0	3	3
8	0	3	4
8	0	3	5
8	0	3	6
8	0	3	7
8	1.4013e-45	3	8
8	0	3	9
8	0	3	10
8	0	3	11
8	0	3	12
8	0	3	13
8	0	3	14
8	0	3	15
8	0	3	16
8	0	3	17
8	0	3	18
8	0	3	19
8	0	3	20
8	0	3	21
8	0	3	22
8	0	3	23
8	0	3	24
8	0	3	25
8	0	3	26
8	0.00162151	3	27
8	0	3	28
8	0	3	29
8	0	3	30
8	0	3	31
8	0	3	32
8	0	3	33
8	0	3	34
8	0	3	35
8	0	3	36
8	0	4	0
8	0	4	1
8	0	4	2
8	0	4	3
8	0	4	4
8	0	4	5
8	0	4	6
8	0	4	7
8	0	4	8
8	0	4	9
8	0	4	10
8	0	4	11
8	0	4	12
8	0	4	13
8	0	4	14
8	0	4	15
8	0	4	16
8	0	4	17
8	0	4	18
8	0	4	19
8	0	4	20
8	0	4	21
8	0	4	22
8	0	4	23
8	0	4	24
8	0	4	25
8	0	4	26
8	0	4	27
8	0	4	28
8	0	4	29
8	0	4	30
8	0	4	31
8	0	4	32
8	0	4	33
8	0	4	34
8	0	4	35
8	0	4	36
8	0	5	0
8	0	5	1
8	0	5	2
8	0	5	3
8	0	5	4
8	0	5	5
8	0	5	6
8	0	5	7
8	0	5	8
8	0	5	9
8	0	5	10
8	0	5	11
8	0	5	12
8	0	5	13
8	0	5	14
8	0	5	15
8	0	5	16
8	0	5	17
8	0	5	18
8	0	5	19
8	0	5	20
8	0	5	21
8	0	5	22
8	0	5	23
8	0	5	24
8	0	5	25
8	0	5	26
8	0	5	27
8	0	5	28
8	0	5	29
8	0	5	30
8	0	5	31
8	0	5	32
8	0	5	33
8	0	5	34
8	0	5	35
8	0	5	36
8	0	6	0
8	0	6	1
8	0	6	2
8	0	6	3
8	0	6	4
8	0.00165161	6	5
8	0	6	6
8	0	6	7
8	0	6	8
8	0	6	9
8	0	6	10
8	0	6	11
8	0	6	12
8	0	6	13
8	0	6	14
8	0	6	15
8	0	6	16
8	0.00165363	6	17
8	0	6	18
8	0	6	19
8	4.77259e-17	6	20
8	0	6	21
8	0	6	22
8	0	6	23
8	0	6	24
8	0	6	25
8	0	6	26
8	0	6	27
8	0	6	28
8	0	6	29
8	0	6	30
8	0	6	31
8	0	6	32
8	0	6	33
8	0	6	34
8	0	6	35
8	0	6	36
8	0	7	0
8	0	7	1
8	0	7	2
8	0	7	3
8	0	7	4
8	0	7	5
8	0	7	6
8	0	7	7
8	0	7	8
8	0	7	9
8	0	7	10
8	0	7	11
8	0	7	12
8	0	7	13
8	0	7	14
8	0	7	15
8	0	7	16
8	0	7	17
8	0	7	18
8	0	7	19
8	0	7	20
8	0	7	21
8	0	7	22
8	0	7	23
8	0	7	24
8	0	7	25
8	0	7	26
8	0	7	27
8	0	7	28
8	0	7	29
8	0	7	30
8	0	7	31
8	0	7	32
8	0	7	33
8	0	7	34
8	0	7	35
8	0	7	36
8	0	8	0
8	0	8	1
8	0	8	2
8	4.2039e-45	8	3
8	0	8	4
8	0	8	5
8	0	8	6
8	0	8	7
8	0	8	8
8	0	8	9
8	0	8	10
8	0	8	11
8	0	8	12
8	0	8	13
8	0	8	14
8	0	8	15
8	0	8	16
8	0	8	17
8	0	8	18
8	0	8	19
8	0	8	20
8	0	8	21
8	0	8	22
8	0	8	23
8	0	8	24
8	0	8	25
8	0	8	26
8	0	8	27
8	0	8	28
8	0	8	29
8	0	8	30
8	0	8	31
8	0	8	32
8	0	8	33
8	0	8	34
8	0	8	35
8	0	8	36
8	0	9	0
8	0	9	1
8	0	9	2
8	1.4013e-45	9	3
8	0	9	4
8	0	9	5
8	0	9	6
8	0	9	7
8	0	9	8
8	0	9	9
8	0	9	10
8	0	9	11
8	0	9	12
8	0	9	13
8	0	9	14
8	0	9	15
8	0	9	16
8	0	9	17
8	0	9	18
8	0	9	19
8	0	9	20
8	0	9	21
8	0	9	22
8	0	9	23
8	0	9	24
8	0	9	25
8	0	9	26
8	0	9	27
8	0	9	28
8	0	9	29
8	0	9	30
8	0	9	31
8	0	9	32
8	0	9	33
8	0	9	34
8	0	9	35
8	0	9	36
8	0	10	0
8	0	10	1
8	0	10	2
8	0	10	3
8	0	10	4
8	0	10	5
8	0	10	6
8	0	10	7
8	0	10	8
8	0	10	9
8	0	10	10
8	0	10	11
8	0	10	12
8	0	10	13
8	0	10	14
8	0	10	15
8	0	10	16
8	0	10	17
8	0	10	18
8	0	10	19
8	0	10	20
8	0	10	21
8	0	10	22
8	0	10	23
8	0	10	24
8	0	10	25
8	0	10	26
8	0	10	27
8	0	10	28
8	0	10	29
8	0	10	30
8	0	10	31
8	0	10	32
8	0	10	33
8	0	10	34
8	0	10	35
8	0	10	36
8	0	11	0
8	0	11	1
8	0	11	2
8	0	11	3
8	0	11	4
8	0	11	5
8	0	11	6
8	0	11	7
8	0	11	8
8	0	11	9
8	0	11	10
8	0	11	11
8	0	11	12
8	0	11	13
8	0	11	14
8	0	11	15
8	0	11	16
8	0	11	17
8	0	11	18
8	0	11	19
8	0	11	20
8	0	11	21
8	0	11	22
8	0	11	23
8	0	11	24
8	0	11	25
8	0	11	26
8	0	11	27
8	0	11	28
8	0	11	29
8	0	11	30
8	0	11	31
8	0	11	32
8	0	11	33
8	0	11	34
8	0	11	35
8	0	11	36
8	0	12	0
8	0	12	1
8	0	12	2
8	0	12	3
8	0	12	4
8	0	12	5
8	0	12	6
8	0	12	7
8	0	12	8
8	0	12	9
8	0	12	10
8	0	12	11
8	0	12	12
8	0	12	13
8	0	12	14
8	0	12	15
8	0	12	16
8	0	12	17
8	0	12	18
8	0	12	19
8	0	12	20
8	0	12	21
8	0	12	22
8	0	12	23
8	0	12	24
8	0	12	25
8	0	12	26
8	0	12	27
8	0	12	28
8	0	12	29
8	0	12	30
8	0	12	31
8	0	12	32
8	0	12	33
8	0	12	34
8	0	12	35
8	0	12	36
8	0	13	0
8	0	13	1
8	0	13	2
8	0	13	3
8	0	13	4
8	0	13	5
8	0	13	6
8	0	13	7
8	0	13	8
8	0	13	9
8	0	13	10
8	0	13	11
8	0	13	12
8	0	13	13
8	0	13	14
8	0	13	15
8	0	13	16
8	0	13	17
8	0	13	18
8	0	13	19
8	0	13	20
8	0	13	21
8	0	13	22
8	0	13	23
8	0	13	24
8	0	13	25
8	0	13	26
8	0	13	27
8	0	13	28
8	0	13	29
8	0	13	30
8	0	13	31
8	0	13	32
8	0	13	33
8	0	13	34
8	0	13	35
8	0	13	36
8	0	14	0
8	0	14	1
8	0	14	2
8	0	14	3
8	0	14	4
8	0	14	5
8	0	14	6
8	0	14	7
8	0	14	8
8	0	14	9
8	0	14	10
8	0	14	11
8	0	14	12
8	0	14	13
8	0	14	14
8	0	14	15
8	0	14	16
8	0	14	17
8	0	14	18
8	0	14	19
8	0	14	20
8	0	14	21
8	0	14	22
8	0	14	23
8	0	14	24
8	0	14	25
8	0	14	26
8	0	14	27
8	0	14	28
8	0	14	29
8	0	14	30
8	0	14	31
8	0	14	32
8	0	14	33
8	0	14	34
8	0	14	35
8	0	14	36
8	0	15	0
8	0	15	1
8	0	15	2
8	0	15	3
8	0	15	4
8	0	15	5
8	0	15	6
8	0	15	7
8	0	15	8
8	0	15	9
8	0	15	10
8	0	15	11
8	0	15	12
8	0	15	13
8	0	15	14
8	0	15	15
8	0	15	16
8	0	15	17
8	0	15	18
8	0	15	19
8	0	15	20
8	0	15	21
8	0	15	22
8	0	15	23
8	0	15	24
8	0	15	25
8	0	15	26
8	0	15	27
8	0	15	28
8	0	15	29
8	0	15	30
8	0	15	31
8	0	15	32
8	0	15	33
8	0	15	34
8	0	15	35
8	0	15	36
8	0.00326169	16	0
8	0	16	1
8	0	16	2
8	0	16	3
8	0	16	4
8	0	16	5
8	0	16	6
8	0	16	7
8	0	16	8
8	0	16	9
8	0	16	10
8	0	16	11
8	0	16	12
8	0	16	13
8	0	16	14
8	0	16	15
8	0	16	16
8	0	16	17
8	0	16	18
8	0	16	19
8	0	16	20
8	0	16	21
8	0	16	22
8	0	16	23
8	0	16	24
8	0	16	25
8	0	16	26
8	0	16	27
8	0	16	28
8	0	16	29
8	0	16	30
8	0	16	31
8	0	16	32
8	0	16	33
8	0	16	34
8	0	16	35
8	0	16	36
8	0	17	0
8	0	17	1
8	0	17	2
8	0	17	3
8	0	17	4
8	0	17	5
8	0	17	6
8	0	17	7
8	0	17	8
8	0	17	9
8	0	17	10
8	0	17	11
8	0	17	12
8	0	17	13
8	0	17	14
8	0	17	15
8	0	17	16
8	0	17	17
8	0	17	18
8	0	17	19
8	0	17	20
8	0	17	21
8	0	17	22
8	0	17	23
8	0	17	24
8	0	17	25
8	0	17	26
8	0	17	27
8	0	17	28
8	0	17	29
8	0	17	30
8	0	17	31
8	0	17	32
8	0	17	33
8	0	17	34
8	0	17	35
8	0	17	36
8	0	18	0
8	0	18	1
8	0	18	2
8	0	18	3
8	0	18	4
8	0	18	5
8	0	18	6
8	0	18	7
8	0	18	8
8	0	18	9
8	0	18	10
8	0	18	11
8	0	18	12
8	0	18	13
8	0	18	14
8	0	18	15
8	0	18	16
8	0	18	17
8	0	18	18
8	0	18	19
8	0	18	20
8	0	18	21
8	0	18	22
8	0	18	23
8	0	18	24
8	0	18	25
8	0	18	26
8	0	18	27
8	0	18	28
8	0	18	29
8	0	18	30
8	0	18	31
8	0	18	32
8	0	18	33
8	0	18	34
8	0	18	35
8	0	18	36
8	0	19	0
8	0	19	1
8	0	19	2
8	0	19	3
8	0	19	4
8	0	19	5
8	0	19	6
8	0	19	7
8	0	19	8
8	0	19	9
8	0	19	10
8	0	19	11
8	0	19	12
8	0	19	13
8	0	19	14
8	0	19	15
8	0	19	16
8	0	19	17
8	0	19	18
8	0	19	19
8	0	19	20
8	0	19	21
8	0	19	22
8	0	19	23
8	0	19	24
8	0	19	25
8	0	19	26
8	0	19	27
8	0	19	28
8	0	19	29
8	0	19	30
8	0	19	31
8	0	19	32
8	0	19	33
8	0	19	34
8	0	19	35
8	0	19	36
8	0	20	0
8	0	20	1
8	0	20	2
8	0.00191926	20	3
8	0	20	4
8	0	20	5
8	0	20	6
8	0	20	7
8	0	20	8
8	0	20	9
8	0	20	10
8	0	20	11
8	0	20	12
8	0	20	13
8	0	20	14
8	0	20	15
8	0	20	16
8	0	20	17
8	0	20	18
8	0	20	19
8	0	20	20
8	0	20	21
8	0	20	22
8	0	20	23
8	0	20	24
8	0	20	25
8	0	20	26
8	0	20	27
8	0	20	28
8	0	20	29
8	0	20	30
8	0	20	31
8	0	20	32
8	0	20	33
8	0	20	34
8	0	20	35
8	0	20	36
8	0	21	0
8	0	21	1
8	0	21	2
8	0	21	3
8	0	21	4
8	0	21	5
8	0	21	6
8	0	21	7
8	0	21	8
8	0	21	9
8	0	21	10
8	0	21	11
8	0	21	12
8	0	21	13
8	0	21	14
8	0	21	15
8	0	21	16
8	0	21	17
8	0	21	18
8	0	21	19
8	0	21	20
8	0	21	21
8	0	21	22
8	0	21	23
8	0	21	24
8	0	21	25
8	0	21	26
8	0	21	27
8	0	21	28
8	0	21	29
8	0	21	30
8	0	21	31
8	0	21	32
8	0	21	33
8	0	21	34
8	0	21	35
8	0	21	36
8	0	22	0
8	0	22	1
8	0	22	2
8	0	22	3
8	0	22	4
8	0	22	5
8	0	22	6
8	0	22	7
8	0	22	8
8	0	22	9
8	0	22	10
8	0	22	11
8	0	22	12
8	0	22	13
8	0	22	14
8	0	22	15
8	0	22	16
8	0	22	17
8	0	22	18
8	0	22	19
8	0	22	20
8	0	22	21
8	0	22	22
8	0	22	23
8	0	22	24
8	0	22	25
8	0	22	26
8	0	22	27
8	0	22	28
8	0	22	29
8	0	22	30
8	0	22	31
8	0	22	32
8	0	22	33
8	0	22	34
8	0	22	35
8	0	22	36
8	0	23	0
8	0	23	1
8	0	23	2
8	0	23	3
8	0	23	4
8	0	23	5
8	0	23	6
8	0	23	7
8	0	23	8
8	0	23	9
8	0	23	10
8	0	23	11
8	0	23	12
8	0	23	13
8	0	23	14
8	0	23	15
8	0	23	16
8	0	23	17
8	0	23	18
8	0	23	19
8	0	23	20
8	0	23	21
8	0	23	22
8	0	23	23
8	0	23	24
8	0	23	25
8	0	23	26
8	0	23	27
8	0	23	28
8	0	23	29
8	0	23	30
8	0	23	31
8	0	23	32
8	0	23	33
8	0	23	34
8	0	23	35
8	0	23	36
8	0	24	0
8	0	24	1
8	0	24	2
8	0	24	3
8	0	24	4
8	0	24	5
8	0	24	6
8	0	24	7
8	0	24	8
8	0	24	9
8	0	24	10
8	0	24	11
8	0	24	12
8	0	24	13
8	0	24	14
8	0	24	15
8	0	24	16
8	0	24	17
8	0	24	18
8	0	24	19
8	0	24	20
8	0	24	21
8	0	24	22
8	0	24	23
8	0	24	24
8	0	24	25
8	0	24	26
8	0	24	27
8	0	24	28
8	0	24	29
8	0	24	30
8	0	24	31
8	0	24	32
8	0	24	33
8	0	24	34
8	0	24	35
8	0	24	36
8	0	25	0
8	0	25	1
8	0	25	2
8	0	25	3
8	0	25	4
8	0	25	5
8	0	25	6
8	0	25	7
8	0	25	8
8	0	25	9
8	0	25	10
8	0	25	11
8	0	25	12
8	0	25	13
8	0	25	14
8	0	25	15
8	0	25	16
8	0	25	17
8	0	25	18
8	0	25	19
8	0	25	20
8	0	25	21
8	0	25	22
8	0	25	23
8	0	25	24
8	0	25	25
8	0	25	26
8	0	25	27
8	0	25	28
8	0	25	29
8	0	25	30
8	0	25	31
8	0	25	32
8	0	25	33
8	0	25	34
8	0	25	35
8	0	25	36
8	0	26	0
8	0	26	1
8	0	26	2
8	0	26	3
8	0	26	4
8	0	26	5
8	0	26	6
8	0	26	7
8	0	26	8
8	0	26	9
8	0	26	10
8	0	26	11
8	0	26	12
8	0	26	13
8	0	26	14
8	0	26	15
8	0	26	16
8	0	26	17
8	0	26	18
8	0	26	19
8	0	26	20
8	0	26	21
8	0	26	22
8	0	26	23
8	0	26	24
8	0	26	25
8	0	26	26
8	0	26	27
8	0	26	28
8	0	26	29
8	0	26	30
8	0	26	31
8	0	26	32
8	0	26	33
8	0	26	34
8	0	26	35
8	0	26	36
8	0	27	0
8	0	27	1
8	0	27	2
8	0	27	3
8	0	27	4
8	0	27	5
8	0	27	6
8	0	27	7
8	0	27	8
8	0	27	9
8	0	27	10
8	0	27	11
8	0	27	12
8	0	27	13
8	0	27	14
8	0	27	15
8	0	27	16
8	0	27	17
8	0	27	18
8	0	27	19
8	0	27	20
8	0	27	21
8	0	27	22
8	0	27	23
8	0	27	24
8	0	27	25
8	0	27	26
8	0	27	27
8	0	27	28
8	0	27	29
8	0	27	30
8	0	27	31
8	0	27	32
8	0	27	33
8	0	27	34
8	0	27	35
8	0	27	36
8	0	28	0
8	0	28	1
8	0	28	2
8	0	28	3
8	0	28	4
8	0	28	5
8	0	28	6
8	0	28	7
8	0	28	8
8	0	28	9
8	0	28	10
8	0	28	11
8	0	28	12
8	0	28	13
8	0	28	14
8	0	28	15
8	0	28	16
8	0	28	17
8	0	28	18
8	0	28	19
8	0	28	20
8	0	28	21
8	0	28	22
8	0	28	23
8	0	28	24
8	0	28	25
8	0	28	26
8	0	28	27
8	0	28	28
8	0	28	29
8	0	28	30
8	0	28	31
8	0	28	32
8	0	28	33
8	0	28	34
8	0	28	35
8	0	28	36
8	0	29	0
8	0	29	1
8	0	29	2
8	0	29	3
8	0	29	4
8	0	29	5
8	0	29	6
8	0	29	7
8	0	29	8
8	0	29	9
8	0	29	10
8	0	29	11
8	0	29	12
8	0	29	13
8	0	29	14
8	0	29	15
8	0	29	16
8	0	29	17
8	0	29	18
8	0	29	19
8	0	29	20
8	0	29	21
8	0	29	22
8	0	29	23
8	0	29	24
8	0	29	25
8	0	29	26
8	0	29	27
8	0	29	28
8	0	29	29
8	0	29	30
8	0	29	31
8	0	29	32
8	0	29	33
8	0	29	34
8	0	29	35
8	0	29	36
8	0	30	0
8	0	30	1
8	0	30	2
8	0	30	3
8	0	30	4
8	0	30	5
8	0	30	6
8	0	30	7
8	0	30	8
8	0	30	9
8	0	30	10
8	0	30	11
8	0	30	12
8	0	30	13
8	0	30	14
8	0	30	15
8	0	30	16
8	0	30	17
8	0	30	18
8	0	30	19
8	0	30	20
8	0	30	21
8	0	30	22
8	0	30	23
8	0	30	24
8	0	30	25
8	0	30	26
8	0	30	27
8	0	30	28
8	0	30	29
8	0	30	30
8	0	30	31
8	0	30	32
8	0	30	33
8	0	30	34
8	0	30	35
8	0	30	36
8	0	31	0
8	0	31	1
8	0	31	2
8	0	31	3
8	0	31	4
8	0	31	5
8	0	31	6
8	0	31	7
8	0	31	8
8	0	31	9
8	0	31	10
8	0	31	11
8	0	31	12
8	0	31	13
8	0	31	14
8	0	31	15
8	0	31	16
8	0	31	17
8	0	31	18
8	0	31	19
8	0	31	20
8	0	31	21
8	0	31	22
8	0	31	23
8	0	31	24
8	0	31	25
8	0	31	26
8	0	31	27
8	0	31	28
8	0	31	29
8	0	31	30
8	0	31	31
8	0	31	32
8	0	31	33
8	0	31	34
8	0	31	35
8	0	31	36
8	0	32	0
8	0	32	1
8	0	32	2
8	0	32	3
8	0	32	4
8	0	32	5
8	0	32	6
8	0	32	7
8	0	32	8
8	0	32	9
8	0	32	10
8	0	32	11
8	0	32	12
8	0	32	13
8	0	32	14
8	0	32	15
8	0	32	16
8	0	32	17
8	0	32	18
8	0	32	19
8	0	32	20
8	0	32	21
8	0	32	22
8	0	32	23
8	0	32	24
8	0	32	25
8	0	32	26
8	0	32	27
8	0	32	28
8	0	32	29
8	0	32	30
8	0	32	31
8	0	32	32
8	0	32	33
8	0	32	34
8	0	32	35
8	0	32	36
8	0	33	0
8	0	33	1
8	0	33	2
8	0	33	3
8	0	33	4
8	0	33	5
8	0	33	6
8	0	33	7
8	0	33	8
8	0	33	9
8	0	33	10
8	0	33	11
8	0	33	12
8	0	33	13
8	0	33	14
8	0	33	15
8	0	33	16
8	0	33	17
8	0	33	18
8	0	33	19
8	0	33	20
8	0	33	21
8	0	33	22
8	0	33	23
8	0	33	24
8	0	33	25
8	0	33	26
8	0	33	27
8	0	33	28
8	0	33	29
8	0	33	30
8	0	33	31
8	0	33	32
8	0	33	33
8	0	33	34
8	0	33	35
8	0	33	36
8	0	34	0
8	0	34	1
8	0	34	2
8	0	34	3
8	0.00374501	34	4
8	0	34	5
8	0	34	6
8	0	34	7
8	0	34	8
8	0	34	9
8	0	34	10
8	0	34	11
8	0	34	12
8	0	34	13
8	0	34	14
8	0	34	15
8	0	34	16
8	0	34	17
8	0	34	18
8	0	34	19
8	0	34	20
8	0	34	21
8	0	34	22
8	0	34	23
8	0	34	24
8	0	34	25
8	0	34	26
8	0	34	27
8	0	34	28
8	0	34	29
8	0	34	30
8	0	34	31
8	0	34	32
8	0	34	33
8	0	34	34
8	0	34	35
8	0	34	36
8	0	35	0
8	0	35	1
8	0	35	2
8	0	35	3
8	0	35	4
8	0	35	5
8	0	35	6
8	0	35	7
8	0	35	8
8	0	35	9
8	0	35	10
8	0	35	11
8	0	35	12
8	0	35	13
8	0	35	14
8	0	35	15
8	0	35	16
8	0	35	17
8	0	35	18
8	0	35	19
8	0.00166882	35	20
8	0	35	21
8	0	35	22
8	0	35	23
8	0	35	24
8	0	35	25
8	0	35	26
8	0	35	27
8	0	35	28
8	0	35	29
8	0	35	30
8	0	35	31
8	0	35	32
8	0	35	33
8	0	35	34
8	0	35	35
8	0	35	36
8	0	36	0
8	0	36	1
8	0	36	2
8	0	36	3
8	0	36	4
8	0	36	5
8	0	36	6
8	0	36	7
8	0	36	8
8	0	36	9
8	0	36	10
8	0	36	11
8	0	36	12
8	0	36	13
8	0	36	14
8	0	36	15
8	0	36	16
8	0	36	17
8	0	36	18
8	0	36	19
8	0	36	20
8	0	36	21
8	0	36	22
8	0	36	23
8	0	36	24
8	0	36	25
8	0	36	26
8	0	36	27
8	0	36	28
8	0	36	29
8	0	36	30
8	0	36	31
8	0	36	32
8	0	36	33
8	0	36	34
8	0	36	35
8	0	36	36
8	0	0	7	0
8	0	0	8	0
8	0	0	9	0
8	0	0	10	0
8	0	0	11	0
8	0	0	12	0
8	0	0	13	0
8	0	0	14	0
8	0	0	15	0
8	0.00339427	0	16	0
8	0	0	17	0
8	0	0	18	0
8	0	0	19	0
8	0	0	20	0
8	0	0	21	0
8	0	0	22	0
8	0	0	23	0
8	0	0	24	0
8	0	0	25	0
8	0	0	26	0
8	0	0	27	0
8	0	0	28	0
8	0	0	29	0
8	0	0	30	0
8	0	0	31	0
8	0	0	32	0
8	0	0	33	0
8	0	0	34	0
8	0.00142563	0	35	0
8	0	0	36	0
8	0	0	7	1
8	0	0	8	1
8	0	0	9	1
8	0.000293544	0	10	1
8	0	0	11	1
8	0.00239261	0	12	1
8	0	0	13	1
8	0	0	14	1
8	0	0	15	1
8	0.0138174	0	16	1
8	0	0	17	1
8	0	0	18	1
8	0	0	19	1
8	0	0	20	1
8	0	0	21	1
8	0	0	22	1
8	0	0	23	1
8	0	0	24	1
8	0	0	25	1
8	0	0	26	1
8	0	0	27	1
8	0	0	28	1
8	0	0	29	1
8	0	0	30	1
8	0	0	31	1
8	0	0	32	1
8	0	0	33	1
8	0	0	34	1
8	0	0	35	1
8	0	0	36	1
8	0	0	7	2
8	0	0	8	2
8	0	0	9	2
8	0	0	10	2
8	0	0	11	2
8	0	0	12	2
8	0	0	13	2
8	0	0	14	2
8	0	0	15	2
8	0.000499183	0	16	2
8	0	0	17	2
8	0	0	18	2
8	0	0	19	2
8	0	0	20	2
8	0	0	21	2
8	0	0	22	2
8	0	0	23	2
8	0	0	24	2
8	0	0	25	2
8	0	0	26	2
8	0	0	27	2
8	0	0	28	2
8	0	0	29	2
8	0	0	30	2
8	0	0	31	2
8	0	0	32	2
8	0	0	33	2
8	0	0	34	2
8	0	0	35	2
8	0	0	36	2
8	0	0	7	3
8	0	0	8	3
8	0	0	9	3
8	0	0	10	3
8	0	0	11	3
8	0	0	12	3
8	0	0	13	3
8	0	0	14	3
8	0	0	15	3
8	0.00176305	0	16	3
8	0	0	17	3
8	0	0	18	3
8	0	0	19	3
8	0	0	20	3
8	0	0	21	3
8	0	0	22	3
8	0	0	23	3
8	0	0	24	3
8	0	0	25	3
8	0	0	26	3
8	0	0	27	3
8	0	0	28	3
8	0	0	29	3
8	0	0	30	3
8	0	0	31	3
8	0	0	32	3
8	0	0	33	3
8	0	0	34	3
8	0	0	35	3
8	0	0	36	3
8	0	0	7	4
8	0	0	8	4
8	0	0	9	4
8	0	0	10	4
8	0	0	11	4
8	0	0	12	4
8	0	0	13	4
8	0	0	14	4
8	0	0	15	4
8	0	0	16	4
8	0	0	17	4
8	0	0	18	4
8	0	0	19	4
8	0	0	20	4
8	0	0	21	4
8	0	0	22	4
8	0	0	23	4
8	0	0	24	4
8	0	0	25	4
8	0	0	26	4
8	0	0	27	4
8	0	0	28	4
8	0	0	29	4
8	0	0	30	4
8	0	0	31	4
8	0	0	32	4
8	0	0	33	4
8	0	0	34	4
8	0	0	35	4
8	0	0	36	4
8	0	0	7	5
8	0	0	8	5
8	0	0	9	5
8	0.000910449	0	10	5
8	0	0	11	5
8	1.4013e-45	0	12	5
8	0	0	13	5
8	0	0	14	5
8	0	0	15	5
8	0.0169045	0	16	5
8	0	0	17	5
8	0	0	18	5
8	0	0	19	5
8	0	0	20	5
8	0	0	21	5
8	0	0	22	5
8	0	0	23	5
8	0	0	24	5
8	0	0	25	5
8	0	0	26	5
8	0	0	27	5
8	0	0	28	5
8	0	0	29	5
8	0	0	30	5
8	0	0	31	5
8	0	0	32	5
8	0	0	33	5
8	0	0	34	5
8	0	0	35	5
8	0	0	36	5
8	0	0	7	6
8	0	0	8	6
8	0	0	9	6
8	0	0	10	6
8	0	0	11	6
8	0	0	12	6
8	0	0	13	6
8	0	0	14	6
8	0	0	15	6
8	0	0	16	6
8	0	0	17	6
8	0	0	18	6
8	0	0	19	6
8	0	0	20	6
8	0	0	21	6
8	0	0	22	6
8	0	0	23	6
8	0	0	24	6
8	0	0	25	6
8	0	0	26	6
8	0	0	27	6
8	0	0	28	6
8	0	0	29	6
8	0	0	30	6
8	0	0	31	6
8	0	0	32	6
8	0	0	33	6
8	0	0	34	6
8	0	0	35	6
8	0	0	36	6
8	0	1	7	0
8	0	1	8	0
8	0	1	9	0
8	0	1	10	0
8	0	1	11	0
8	0	1	12	0
8	0	1	13	0
8	0	1	14	0
8	0	1	15	0
8	0	1	16	0
8	0	1	17	0
8	0	1	18	0
8	0	1	19	0
8	0	1	20	0
8	0	1	21	0
8	0	1	22	0
8	0	1	23	0
8	0	1	24	0
8	0	1	25	0
8	0	1	26	0
8	0	1	27	0
8	0	1	28	0
8	0	1	29	0
8	0	1	30	0
8	0	1	31	0
8	0	1	32	0
8	0	1	33	0
8	0	1	34	0
8	0	1	35	0
8	0	1	36	0
8	0	1	7	1
8	0	1	8	1
8	0	1	9	1
8	0	1	10	1
8	0	1	11	1
8	0	1	12	1
8	0	1	13	1
8	0	1	14	1
8	0	1	15	1
8	0.0016902	1	16	1
8	0	1	17	1
8	0	1	18	1
8	0.0011556	1	19	1
8	0	1	20	1
8	0	1	21	1
8	0	1	22	1
8	0	1	23	1
8	0	1	24	1
8	0	1	25	1
8	0	1	26	1
8	0	1	27	1
8	0	1	28	1
8	0	1	29	1
8	0	1	30	1
8	0	1	31	1
8	0.00158584	1	32	1
8	0	1	33	1
8	0	1	34	1
8	0	1	35	1
8	0	1	36	1
8	0	1	7	2
8	0	1	8	2
8	0	1	9	2
8	0	1	10	2
8	0	1	11	2
8	0	1	12	2
8	0	1	13	2
8	0	1	14	2
8	0	1	15	2
8	0	1	16	2
8	0	1	17	2
8	0	1	18	2
8	0	1	19	2
8	0	1	20	2
8	0	1	21	2
8	0	1	22	2
8	0	1	23	2
8	0	1	24	2
8	0	1	25	2
8	0	1	26	2
8	0	1	27	2
8	0	1	28	2
8	0	1	29	2
8	0	1	30	2
8	0	1	31	2
8	0	1	32	2
8	0	1	33	2
8	0	1	34	2
8	0	1	35	2
8	0	1	36	2
8	0	1	7	3
8	1.4013e-45	1	8	3
8	0	1	9	3
8	0	1	10	3
8	0	1	11	3
8	0	1	12	3
8	0	1	13	3
8	0	1	14	3
8	0	1	15	3
8	0	1	16	3
8	0	1	17	3
8	0	1	18	3
8	0	1	19	3
8	0.00425075	1	20	3
8	0	1	21	3
8	0	1	22	3
8	0	1	23	3
8	0	1	24	3
8	0	1	25	3
8	0	1	26	3
8	0	1	27	3
8	0	1	28	3
8	0	1	29	3
8	0	1	30	3
8	0	1	31	3
8	0	1	32	3
8	0	1	33	3
8	0	1	34	3
8	0	1	35	3
8	0	1	36	3
8	0	1	7	4
8	0	1	8	4
8	0	1	9	4
8	0	1	10	4
8	0	1	11	4
8	0	1	12	4
8	0	1	13	4
8	0	1	14	4
8	0	1	15	4
8	0	1	16	4
8	0	1	17	4
8	0	1	18	4
8	0	1	19	4
8	0	1	20	4
8	0	1	21	4
8	0	1	22	4
8	0	1	23	4
8	0	1	24	4
8	0	1	25	4
8	0	1	26	4
8	0	1	27	4
8	0	1	28	4
8	0	1	29	4
8	0.00157865	1	30	4
8	0	1	31	4
8	0	1	32	4
8	0.00163808	1	33	4
8	0	1	34	4
8	0	1	35	4
8	0	1	36	4
8	0	1	7	5
8	0	1	8	5
8	0	1	9	5
8	0.0105202	1	10	5
8	0	1	11	5
8	1.4013e-45	1	12	5
8	0	1	13	5
8	0	1	14	5
8	0	1	15	5
8	0.0214907	1	16	5
8	0	1	17	5
8	0	1	18	5
8	0	1	19	5
8	0	1	20	5
8	0	1	21	5
8	0	1	22	5
8	0	1	23	5
8	0	1	24	5
8	0	1	25	5
8	0	1	26	5
8	0	1	27	5
8	0	1	28	5
8	0	1	29	5
8	0	1	30	5
8	0	1	31	5
8	0	1	32	5
8	0	1	33	5
8	0.00175614	1	34	5
8	0	1	35	5
8	0	1	36	5
8	0	1	7	6
8	0	1	8	6
8	0	1	9	6
8	0	1	10	6
8	0	1	11	6
8	0	1	12	6
8	0	1	13	6
8	0	1	14	6
8	0	1	15	6
8	0.00176268	1	16	6
8	0	1	17	6
8	0	1	18	6
8	0	1	19	6
8	0	1	20	6
8	0	1	21	6
8	0	1	22	6
8	0	1	23	6
8	0	1	24	6
8	0	1	25	6
8	0	1	26	6
8	0	1	27	6
8	0	1	28	6
8	0	1	29	6
8	0	1	30	6
8	0	1	31	6
8	0	1	32	6
8	0	1	33	6
8	0	1	34	6
8	0	1	35	6
8	0	1	36	6
8	0	2	7	0
8	0	2	8	0
8	0	2	9	0
8	0	2	10	0
8	0	2	11	0
8	0	2	12	0
8	0	2	13	0
8	0	2	14	0
8	0	2	15	0
8	1.4013e-45	2	16	0
8	0	2	17	0
8	0	2	18	0
8	0	2	19	0
8	0	2	20	0
8	0	2	21	0
8	0	2	22	0
8	0	2	23	0
8	0	2	24	0
8	0	2	25	0
8	0	2	26	0
8	0	2	27	0
8	0	2	28	0
8	0	2	29	0
8	0	2	30	0
8	0	2	31	0
8	0	2	32	0
8	0	2	33	0
8	0	2	34	0
8	0.00171625	2	35	0
8	0	2	36	0
8	0	2	7	1
8	0	2	8	1
8	0	2	9	1
8	0.00326102	2	10	1
8	0	2	11	1
8	0	2	12	1
8	0	2	13	1
8	0	2	14	1
8	0	2	15	1
8	0.0678682	2	16	1
8	0	2	17	1
8	0	2	18	1
8	0	2	19	1
8	0	2	20	1
8	0	2	21	1
8	0	2	22	1
8	0	2	23	1
8	0	2	24	1
8	0	2	25	1
8	0	2	26	1
8	1.4013e-45	2	27	1
8	0	2	28	1
8	0	2	29	1
8	0	2	30	1
8	0	2	31	1
8	0	2	32	1
8	0	2	33	1
8	1.4013e-45	2	34	1
8	0	2	35	1
8	0	2	36	1
8	0	2	7	2
8	0	2	8	2
8	0	2	9	2
8	0	2	10	2
8	0	2	11	2
8	0	2	12	2
8	0	2	13	2
8	0	2	14	2
8	0	2	15	2
8	0.0032568	2	16	2
8	0	2	17	2
8	0	2	18	2
8	0	2	19	2
8	0	2	20	2
8	0	2	21	2
8	0	2	22	2
8	0	2	23	2
8	0	2	24	2
8	0	2	25	2
8	0	2	26	2
8	0	2	27	2
8	0	2	28	2
8	0	2	29	2
8	0	2	30	2
8	0	2	31	2
8	0	2	32	2
8	0	2	33	2
8	0	2	34	2
8	0	2	35	2
8	0	2	36	2
8	0	2	7	3
8	0.00272643	2	8	3
8	0	2	9	3
8	0	2	10	3
8	0	2	11	3
8	0	2	12	3
8	0	2	13	3
8	0	2	14	3
8	0	2	15	3
8	0.139273	2	16	3
8	0	2	17	3
8	0	2	18	3
8	0	2	19	3
8	0.00175979	2	20	3
8	0	2	21	3
8	0	2	22	3
8	0	2	23	3
8	0	2	24	3
8	0	2	25	3
8	0	2	26	3
8	0	2	27	3
8	0	2	28	3
8	0	2	29	3
8	0	2	30	3
8	0	2	31	3
8	0	2	32	3
8	0	2	33	3
8	0	2	34	3
8	0	2	35	3
8	0	2	36	3
8	0	2	7	4
8	0	2	8	4
8	0	2	9	4
8	0	2	10	4
8	0	2	11	4
8	0	2	12	4
8	0	2	13	4
8	0	2	14	4
8	0	2	15	4
8	0.00768488	2	16	4
8	0	2	17	4
8	0	2	18	4
8	0	2	19	4
8	0	2	20	4
8	0	2	21	4
8	0	2	22	4
8	0	2	23	4
8	0	2	24	4
8	0	2	25	4
8	0	2	26	4
8	0	2	27	4
8	0	2	28	4
8	0	2	29	4
8	0	2	30	4
8	0	2	31	4
8	0	2	32	4
8	0	2	33	4
8	0	2	34	4
8	0	2	35	4
8	0	2	36	4
8	0	2	7	5
8	0	2	8	5
8	0	2	9	5
8	0	2	10	5
8	0	2	11	5
8	0	2	12	5
8	0	2	13	5
8	0	2	14	5
8	0	2	15	5
8	0.257149	2	16	5
8	0	2	17	5
8	0	2	18	5
8	0	2	19	5
8	0	2	20	5
8	0	2	21	5
8	0	2	22	5
8	0	2	23	5
8	0	2	24	5
8	0	2	25	5
8	0	2	26	5
8	0	2	27	5
8	0	2	28	5
8	0	2	29	5
8	0	2	30	5
8	0	2	31	5
8	0	2	32	5
8	0	2	33	5
8	0	2	34	5
8	0	2	35	5
8	0	2	36	5
8	0	2	7	6
8	0	2	8	6
8	0	2	9	6
8	0	2	10	6
8	0	2	11	6
8	0	2	12	6
8	0	2	13	6
8	0	2	14	6
8	0	2	15	6
8	0.00271779	2	16	6
8	0	2	17	6
8	0	2	18	6
8	0	2	19	6
8	0	2	20	6
8	0	2	21	6
8	0	2	22	6
8	0	2	23	6
8	0	2	24	6
8	0	2	25	6
8	0	2	26	6
8	0	2	27	6
8	0	2	28	6
8	0	2	29	6
8	0	2	30	6
8	0	2	31	6
8	0	2	32	6
8	0	2	33	6
8	0	2	34	6
8	0	2	35	6
8	0	2	36	6
8	0	3	7	0
8	0	3	8	0
8	0	3	9	0
8	0	3	10	0
8	0	3	11	0
8	0	3	12	0
8	0	3	13	0
8	0	3	14	0
8	0	3	15	0
8	0	3	16	0
8	0	3	17	0
8	0	3	18	0
8	0	3	19	0
8	0	3	20	0
8	0	3	21	0
8	0	3	22	0
8	0	3	23	0
8	0	3	24	0
8	0	3	25	0
8	0	3	26	0
8	0	3	27	0
8	0	3	28	0
8	0	3	29	0
8	0	3	30	0
8	0	3	31	0
8	0	3	32	0
8	0	3	33	0
8	0	3	34	0
8	0	3	35	0
8	0	3	36	0
8	0	3	7	1
8	0	3	8	1
8	0	3	9	1
8	0	3	10	1
8	0	3	11	1
8	0	3	12	1
8	0	3	13	1
8	0	3	14	1
8	0	3	15	1
8	0.00105126	3	16	1
8	0	3	17	1
8	0	3	18	1
8	0	3	19	1
8	0	3	20	1
8	0	3	21	1
8	0	3	22	1
8	0	3	23	1
8	0	3	24	1
8	0.00861045	3	25	1
8	0	3	26	1
8	0	3	27	1
8	0	3	28	1
8	0	3	29	1
8	0	3	30	1
8	0	3	31	1
8	0	3	32	1
8	0	3	33	1
8	0	3	34	1
8	0	3	35	1
8	0	3	36	1
8	0	3	7	2
8	0	3	8	2
8	0	3	9	2
8	0.00159568	3	10	2
8	0	3	11	2
8	0	3	12	2
8	0	3	13	2
8	0	3	14	2
8	0	3	15	2
8	0	3	16	2
8	0	3	17	2
8	0	3	18	2
8	0	3	19	2
8	0	3	20	2
8	0	3	21	2
8	0	3	22	2
8	0	3	23	2
8	0	3	24	2
8	0	3	25	2
8	0	3	26	2
8	0	3	27	2
8	0	3	28	2
8	0	3	29	2
8	0	3	30	2
8	0	3	31	2
8	0	3	32	2
8	0	3	33	2
8	0	3	34	2
8	0	3	35	2
8	0	3	36	2
8	0	3	7	3
8	0	3	8	3
8	0	3	9	3
8	0	3	10	3
8	0	3	11	3
8	0	3	12	3
8	0	3	13	3
8	0	3	14	3
8	0	3	15	3
8	0.00167371	3	16	3
8	0	3	17	3
8	0	3	18	3
8	0	3	19	3
8	0	3	20	3
8	0	3	21	3
8	0	3	22	3
8	0	3	23	3
8	0	3	24	3
8	0	3	25	3
8	0	3	26	3
8	0	3	27	3
8	0	3	28	3
8	0	3	29	3
8	0	3	30	3
8	0	3	31	3
8	0	3	32	3
8	0	3	33	3
8	0	3	34	3
8	0	3	35	3
8	0	3	36	3
8	0	3	7	4
8	0	3	8	4
8	0	3	9	4
8	0	3	10	4
8	0	3	11	4
8	0	3	12	4
8	0	3	13	4
8	0	3	14	4
8	0	3	15	4
8	0	3	16	4
8	0	3	17	4
8	0	3	18	4
8	0	3	19	4
8	0	3	20	4
8	0	3	21	4
8	0	3	22	4
8	0	3	23	4
8	0	3	24	4
8	0	3	25	4
8	0	3	26	4
8	0	3	27	4
8	0	3	28	4
8	0	3	29	4
8	0	3	30	4
8	0	3	31	4
8	0	3	32	4
8	0	3	33	4
8	0	3	34	4
8	0	3	35	4
8	0	3	36	4
8	0	3	7	5
8	0	3	8	5
8	0	3	9	5
8	0	3	10	5
8	0	3	11	5
8	0	3	12	5
8	0	3	13	5
8	0	3	14	5
8	0	3	15	5
8	0.00799753	3	16	5
8	0	3	17	5
8	0	3	18	5
8	0	3	19	5
8	0	3	20	5
8	0	3	21	5
8	0	3	22	5
8	0	3	23	5
8	0	3	24	5
8	0	3	25	5
8	0	3	26	5
8	0	3	27	5
8	0	3	28	5
8	0	3	29	5
8	0	3	30	5
8	0	3	31	5
8	0	3	32	5
8	0	3	33	5
8	0	3	34	5
8	0	3	35	5
8	0	3	36	5
8	0	3	7	6
8	0	3	8	6
8	0	3	9	6
8	0	3	10	6
8	0	3	11	6
8	0	3	12	6
8	0	3	13	6
8	0	3	14	6
8	0	3	15	6
8	0	3	16	6
8	0	3	17	6
8	0	3	18	6
8	0	3	19	6
8	0	3	20	6
8	0	3	21	6
8	0	3	22	6
8	0	3	23	6
8	0	3	24	6
8	0	3	25	6
8	0	3	26	6
8	0	3	27	6
8	0	3	28	6
8	1.4013e-45	3	29	6
8	0	3	30	6
8	0	3	31	6
8	0	3	32	6
8	0	3	33	6
8	0	3	34	6
8	0	3	35	6
8	0	3	36	6
8	0	4	7	0
8	0	4	8	0
8	0	4	9	0
8	0	4	10	0
8	0	4	11	0
8	0	4	12	0
8	0	4	13	0
8	0	4	14	0
8	0	4	15	0
8	0	4	16	0
8	0	4	17	0
8	0	4	18	0
8	0	4	19	0
8	0	4	20	0
8	0	4	21	0
8	0	4	22	0
8	0	4	23	0
8	0	4	24	0
8	0	4	25	0
8	0	4	26	0
8	0	4	27	0
8	0	4	28	0
8	0	4	29	0
8	0	4	30	0
8	0	4	31	0
8	0	4	32	0
8	0	4	33	0
8	0	4	34	0
8	0	4	35	0
8	0	4	36	0
8	0	4	7	1
8	0	4	8	1
8	0	4	9	1
8	0.0168007	4	10	1
8	0	4	11	1
8	0	4	12	1
8	0	4	13	1
8	0	4	14	1
8	0	4	15	1
8	0.0247139	4	16	1
8	0	4	17	1
8	0	4	18	1
8	0	4	19	1
8	0	4	20	1
8	0	4	21	1
8	0	4	22	1
8	0	4	23	1
8	0	4	24	1
8	0	4	25	1
8	1.4013e-45	4	26	1
8	0	4	27	1
8	0	4	28	1
8	0	4	29	1
8	0	4	30	1
8	0	4	31	1
8	0	4	32	1
8	1.4013e-45	4	33	1
8	0	4	34	1
8	0	4	35	1
8	0	4	36	1
8	0	4	7	2
8	0	4	8	2
8	0	4	9	2
8	0	4	10	2
8	0	4	11	2
8	0	4	12	2
8	0	4	13	2
8	0	4	14	2
8	0	4	15	2
8	0	4	16	2
8	0	4	17	2
8	0	4	18	2
8	0	4	19	2
8	0	4	20	2
8	0	4	21	2
8	0	4	22	2
8	0	4	23	2
8	0	4	24	2
8	0	4	25	2
8	0	4	26	2
8	0	4	27	2
8	0	4	28	2
8	0	4	29	2
8	0	4	30	2
8	0	4	31	2
8	0	4	32	2
8	0	4	33	2
8	0	4	34	2
8	0	4	35	2
8	0	4	36	2
8	0	4	7	3
8	0	4	8	3
8	0	4	9	3
8	0	4	10	3
8	0	4	11	3
8	0	4	12	3
8	0	4	13	3
8	0	4	14	3
8	0	4	15	3
8	0	4	16	3
8	0	4	17	3
8	0	4	18	3
8	0	4	19	3
8	0	4	20	3
8	0	4	21	3
8	0	4	22	3
8	0	4	23	3
8	0	4	24	3
8	0	4	25	3
8	0	4	26	3
8	0	4	27	3
8	0	4	28	3
8	0	4	29	3
8	0	4	30	3
8	0	4	31	3
8	0	4	32	3
8	0	4	33	3
8	0	4	34	3
8	0	4	35	3
8	0	4	36	3
8	0	4	7	4
8	0.00653446	4	8	4
8	0	4	9	4
8	0	4	10	4
8	0	4	11	4
8	0	4	12	4
8	0	4	13	4
8	0	4	14	4
8	0	4	15	4
8	0	4	16	4
8	0	4	17	4
8	0	4	18	4
8	0	4	19	4
8	0	4	20	4
8	0	4	21	4
8	0	4	22	4
8	0	4	23	4
8	0	4	24	4
8	0	4	25	4
8	0	4	26	4
8	0	4	27	4
8	0	4	28	4
8	0	4	29	4
8	0	4	30	4
8	0	4	31	4
8	0	4	32	4
8	0	4	33	4
8	0	4	34	4
8	0	4	35	4
8	0	4	36	4
8	0	4	7	5
8	0	4	8	5
8	0	4	9	5
8	0.139129	4	10	5
8	0	4	11	5
8	0	4	12	5
8	0	4	13	5
8	0	4	14	5
8	0	4	15	5
8	0	4	16	5
8	0	4	17	5
8	0	4	18	5
8	0	4	19	5
8	0	4	20	5
8	0	4	21	5
8	0	4	22	5
8	0	4	23	5
8	0	4	24	5
8	0	4	25	5
8	0	4	26	5
8	0	4	27	5
8	0	4	28	5
8	0	4	29	5
8	0	4	30	5
8	0	4	31	5
8	0	4	32	5
8	0	4	33	5
8	0	4	34	5
8	0	4	35	5
8	0	4	36	5
8	0	4	7	6
8	0	4	8	6
8	0	4	9	6
8	0	4	10	6
8	0	4	11	6
8	0	4	12	6
8	0	4	13	6
8	0	4	14	6
8	0	4	15	6
8	0	4	16	6
8	0	4	17	6
8	0	4	18	6
8	0	4	19	6
8	0	4	20	6
8	0	4	21	6
8	0	4	22	6
8	0	4	23	6
8	0	4	24	6
8	0	4	25	6
8	0	4	26	6
8	0	4	27	6
8	0	4	28	6
8	0	4	29	6
8	0	4	30	6
8	0	4	31	6
8	0	4	32	6
8	0	4	33	6
8	0	4	34	6
8	0	4	35	6
8	0	4	36	6
8	0	5	7	0
8	0	5	8	0
8	0	5	9	0
8	0	5	10	0
8	0	5	11	0
8	0	5	12	0
8	0	5	13	0
8	0	5	14	0
8	0	5	15	0
8	0	5	16	0
8	0	5	17	0
8	0	5	18	0
8	0	5	19	0
8	0	5	20	0
8	0	5	21	0
8	0	5	22	0
8	0	5	23	0
8	0	5	24	0
8	0	5	25	0
8	0	5	26	0
8	0	5	27	0
8	0	5	28	0
8	0	5	29	0
8	0	5	30	0
8	0	5	31	0
8	0	5	32	0
8	0	5	33	0
8	0	5	34	0
8	0	5	35	0
8	0	5	36	0
8	0	5	7	1
8	0	5	8	1
8	0.00494633	5	9	1
8	0.00519894	5	10	1
8	0	5	11	1
8	0	5	12	1
8	0	5	13	1
8	0	5	14	1
8	0	5	15	1
8	0.0147259	5	16	1
8	0	5	17	1
8	0	5	18	1
8	0	5	19	1
8	0	5	20	1
8	0	5	21	1
8	0	5	22	1
8	0	5	23	1
8	0	5	24	1
8	0.0121404	5	25	1
8	0	5	26	1
8	0	5	27	1
8	0	5	28	1
8	0	5	29	1
8	0	5	30	1
8	0	5	31	1
8	1.4013e-45	5	32	1
8	0	5	33	1
8	0	5	34	1
8	0	5	35	1
8	0	5	36	1
8	0	5	7	2
8	0	5	8	2
8	0	5	9	2
8	0	5	10	2
8	0	5	11	2
8	0	5	12	2
8	0	5	13	2
8	0	5	14	2
8	0	5	15	2
8	0	5	16	2
8	0	5	17	2
8	0	5	18	2
8	0	5	19	2
8	0	5	20	2
8	0	5	21	2
8	0	5	22	2
8	0	5	23	2
8	0	5	24	2
8	0	5	25	2
8	0	5	26	2
8	0	5	27	2
8	0	5	28	2
8	0	5	29	2
8	0	5	30	2
8	0	5	31	2
8	0	5	32	2
8	0	5	33	2
8	0	5	34	2
8	0	5	35	2
8	0	5	36	2
8	0	5	7	3
8	3.02934e-27	5	8	3
8	0	5	9	3
8	0	5	10	3
8	0	5	11	3
8	0	5	12	3
8	0	5	13	3
8	0	5	14	3
8	0	5	15	3
8	4.73665e-36	5	16	3
8	0	5	17	3
8	0	5	18	3
8	0	5	19	3
8	0	5	20	3
8	0	5	21	3
8	0	5	22	3
8	0	5	23	3
8	0	5	24	3
8	0.00712421	5	25	3
8	0	5	26	3
8	0	5	27	3
8	0	5	28	3
8	0	5	29	3
8	0	5	30	3
8	0	5	31	3
8	0	5	32	3
8	0	5	33	3
8	0	5	34	3
8	0	5	35	3
8	0	5	36	3
8	0	5	7	4
8	0	5	8	4
8	0	5	9	4
8	0	5	10	4
8	0	5	11	4
8	0	5	12	4
8	1.456e-22	5	13	4
8	0	5	14	4
8	0	5	15	4
8	1.4013e-45	5	16	4
8	0	5	17	4
8	0	5	18	4
8	0	5	19	4
8	0	5	20	4
8	0	5	21	4
8	0	5	22	4
8	0	5	23	4
8	0	5	24	4
8	0	5	25	4
8	0	5	26	4
8	0	5	27	4
8	0	5	28	4
8	0	5	29	4
8	0	5	30	4
8	0	5	31	4
8	0	5	32	4
8	0	5	33	4
8	0	5	34	4
8	0	5	35	4
8	0	5	36	4
8	0	5	7	5
8	0	5	8	5
8	0	5	9	5
8	0	5	10	5
8	0	5	11	5
8	0	5	12	5
8	0	5	13	5
8	0	5	14	5
8	0	5	15	5
8	0.0282184	5	16	5
8	0	5	17	5
8	0	5	18	5
8	0	5	19	5
8	0	5	20	5
8	0	5	21	5
8	0	5	22	5
8	0	5	23	5
8	0	5	24	5
8	0	5	25	5
8	0	5	26	5
8	0	5	27	5
8	0	5	28	5
8	0	5	29	5
8	0	5	30	5
8	0	5	31	5
8	0	5	32	5
8	0.00510702	5	33	5
8	0	5	34	5
8	0	5	35	5
8	0	5	36	5
8	0	5	7	6
8	0	5	8	6
8	0	5	9	6
8	0	5	10	6
8	0	5	11	6
8	0	5	12	6
8	0	5	13	6
8	0	5	14	6
8	0	5	15	6
8	7.15709e-28	5	16	6
8	0	5	17	6
8	0	5	18	6
8	0	5	19	6
8	0	5	20	6
8	0	5	21	6
8	0	5	22	6
8	0	5	23	6
8	0	5	24	6
8	0	5	25	6
8	0	5	26	6
8	0	5	27	6
8	0	5	28	6
8	0	5	29	6
8	0	5	30	6
8	0	5	31	6
8	0	5	32	6
8	0	5	33	6
8	0	5	34	6
8	0	5	35	6
8	0	5	36	6
8	0	6	7	0
8	0	6	8	0
8	0	6	9	0
8	0	6	10	0
8	0	6	11	0
8	0	6	12	0
8	0	6	13	0
8	0	6	14	0
8	0	6	15	0
8	0	6	16	0
8	0	6	17	0
8	0	6	18	0
8	0	6	19	0
8	0	6	20	0
8	0	6	21	0
8	0	6	22	0
8	0	6	23	0
8	0	6	24	0
8	0	6	25	0
8	0	6	26	0
8	0	6	27	0
8	0	6	28	0
8	0	6	29	0
8	0	6	30	0
8	0	6	31	0
8	0	6	32	0
8	0	6	33	0
8	0	6	34	0
8	0	6	35	0
8	0	6	36	0
8	0	6	7	1
8	0	6	8	1
8	0	6	9	1
8	0	6	10	1
8	0	6	11	1
8	0	6	12	1
8	0	6	13	1
8	0	6	14	1
8	0	6	15	1
8	0.0358033	6	16	1
8	0	6	17	1
8	0	6	18	1
8	0	6	19	1
8	0	6	20	1
8	0	6	21	1
8	0	6	22	1
8	0	6	23	1
8	0	6	24	1
8	0.00385867	6	25	1
8	0	6	26	1
8	0	6	27	1
8	0	6	28	1
8	0	6	29	1
8	0	6	30	1
8	0	6	31	1
8	6.4183e-34	6	32	1
8	0	6	33	1
8	1.4013e-45	6	34	1
8	0	6	35	1
8	0	6	36	1
8	0	6	7	2
8	0	6	8	2
8	0	6	9	2
8	0	6	10	2
8	0	6	11	2
8	0	6	12	2
8	0	6	13	2
8	0	6	14	2
8	0	6	15	2
8	1.4013e-45	6	16	2
8	0	6	17	2
8	0	6	18	2
8	0	6	19	2
8	0	6	20	2
8	0	6	21	2
8	0	6	22	2
8	0	6	23	2
8	0	6	24	2
8	0	6	25	2
8	0	6	26	2
8	0	6	27	2
8	0	6	28	2
8	0	6	29	2
8	0	6	30	2
8	0	6	31	2
8	0	6	32	2
8	0	6	33	2
8	0	6	34	2
8	0	6	35	2
8	0	6	36	2
8	0	6	7	3
8	0.00275816	6	8	3
8	0	6	9	3
8	0	6	10	3
8	0	6	11	3
8	0	6	12	3
8	0	6	13	3
8	0	6	14	3
8	0	6	15	3
8	1.4013e-45	6	16	3
8	0	6	17	3
8	0	6	18	3
8	0	6	19	3
8	0	6	20	3
8	0	6	21	3
8	0	6	22	3
8	0	6	23	3
8	0	6	24	3
8	0	6	25	3
8	0	6	26	3
8	0	6	27	3
8	0	6	28	3
8	0	6	29	3
8	0	6	30	3
8	0	6	31	3
8	0	6	32	3
8	0	6	33	3
8	0	6	34	3
8	0	6	35	3
8	0	6	36	3
8	0	6	7	4
8	0	6	8	4
8	0	6	9	4
8	0	6	10	4
8	0	6	11	4
8	0	6	12	4
8	0	6	13	4
8	0	6	14	4
8	0	6	15	4
8	0	6	16	4
8	0	6	17	4
8	0	6	18	4
8	0	6	19	4
8	0	6	20	4
8	0	6	21	4
8	0	6	22	4
8	0	6	23	4
8	0	6	24	4
8	0	6	25	4
8	0	6	26	4
8	0	6	27	4
8	0	6	28	4
8	0	6	29	4
8	0	6	30	4
8	0	6	31	4
8	0	6	32	4
8	0	6	33	4
8	0	6	34	4
8	0	6	35	4
8	0	6	36	4
8	0	6	7	5
8	0	6	8	5
8	0	6	9	5
8	0	6	10	5
8	0	6	11	5
8	0	6	12	5
8	0	6	13	5
8	0	6	14	5
8	0	6	15	5
8	0.0674046	6	16	5
8	0	6	17	5
8	0	6	18	5
8	0	6	19	5
8	0	6	20	5
8	0	6	21	5
8	0	6	22	5
8	0	6	23	5
8	0	6	24	5
8	0	6	25	5
8	0	6	26	5
8	0	6	27	5
8	0	6	28	5
8	0	6	29	5
8	0	6	30	5
8	0	6	31	5
8	0	6	32	5
8	0	6	33	5
8	0	6	34	5
8	0	6	35	5
8	0	6	36	5
8	0	6	7	6
8	0	6	8	6
8	0	6	9	6
8	0	6	10	6
8	0	6	11	6
8	0	6	12	6
8	0	6	13	6
8	0	6	14	6
8	0	6	15	6
8	1.4013e-45	6	16	6
8	0	6	17	6
8	0	6	18	6
8	0	6	19	6
8	0	6	20	6
8	0	6	21	6
8	0	6	22	6
8	0	6	23	6
8	0	6	24	6
8	0	6	25	6
8	0	6	26	6
8	0	6	27	6
8	0	6	28	6
8	0	6	29	6
8	0	6	30	6
8	0	6	31	6
8	0	6	32	6
8	0	6	33	6
8	0	6	34	6
8	0	6	35	6
8	0	6	36	6
9	0	0	0
9	0	0	1
9	1.4013e-45	0	2
9	0	0	3
9	2.45035e-23	0	4
9	0	0	5
9	0	0	6
9	0	0	7
9	0	0	8
9	0	0	9
9	0	0	10
9	0	0	11
9	0	0	12
9	0	0	13
9	0	0	14
9	0	0	15
9	0	0	16
9	0	0	17
9	0	0	18
9	0	0	19
9	0	0	20
9	0	0	21
9	0	0	22
9	0	0	23
9	0	0	24
9	0	0	25
9	0	0	26
9	0	0	27
9	0	0	28
9	0	0	29
9	0	0	30
9	0	0	31
9	0	0	32
9	0	0	33
9	0	0	34
9	0	0	35
9	0	0	36
9	0	1	0
9	0.00226941	1	1
9	0	1	2
9	0.00416098	1	3
9	0	1	4
9	0.00162244	1	5
9	0	1	6
9	0	1	7
9	0	1	8
9	0	1	9
9	0	1	10
9	0	1	11
9	0	1	12
9	0	1	13
9	0	1	14
9	0	1	15
9	0	1	16
9	0	1	17
9	0	1	18
9	0	1	19
9	0	1	20
9	0	1	21
9	0	1	22
9	0	1	23
9	0	1	24
9	0	1	25
9	0	1	26
9	0	1	27
9	0	1	28
9	0	1	29
9	0	1	30
9	0	1	31
9	0	1	32
9	0	1	33
9	0	1	34
9	0	1	35
9	0	1	36
9	0.0103113	2	0
9	1.4013e-45	2	1
9	0.0324004	2	2
9	0	2	3
9	0.00203588	2	4
9	0.000290452	2	5
9	0.0190074	2	6
9	0	2	7
9	0	2	8
9	0	2	9
9	0	2	10
9	0	2	11
9	0	2	12
9	0	2	13
9	0	2	14
9	0	2	15
9	0	2	16
9	0	2	17
9	0	2	18
9	0	2	19
9	0	2	20
9	0	2	21
9	0	2	22
9	0	2	23
9	0	2	24
9	0	2	25
9	0	2	26
9	0	2	27
9	0	2	28
9	0	2	29
9	0	2	30
9	0	2	31
9	0	2	32
9	0	2	33
9	0	2	34
9	0	2	35
9	0	2	36
9	0.0263187	3	0
9	0.159551	3	1
9	0.296326	3	2
9	0.0640018	3	3
9	0.0169035	3	4
9	0.0473341	3	5
9	0.0951014	3	6
9	0	3	7
9	0	3	8
9	0.00261612	3	9
9	0	3	10
9	0	3	11
9	0	3	12
9	0	3	13
9	0	3	14
9	0	3	15
9	0	3	16
9	0	3	17
9	0	3	18
9	0	3	19
9	0	3	20
9	0	3	21
9	0	3	22
9	0	3	23
9	0	3	24
9	0.00711585	3	25
9	0	3	26
9	0	3	27
9	0	3	28
9	0	3	29
9	0	3	30
9	0	3	31
9	0	3	32
9	0	3	33
9	0	3	34
9	0	3	35
9	0	3	36
9	0	4	0
9	0	4	1
9	0	4	2
9	0.00493266	4	3
9	0.00616294	4	4
9	0.00331059	4	5
9	0	4	6
9	0	4	7
9	0	4	8
9	0	4	9
9	0	4	10
9	0	4	11
9	0	4	12
9	0	4	13
9	0	4	14
9	0	4	15
9	0	4	16
9	0	4	17
9	0	4	18
9	0	4	19
9	0	4	20
9	0	4	21
9	0	4	22
9	0	4	23
9	0	4	24
9	0	4	25
9	0	4	26
9	0	4	27
9	0	4	28
9	0	4	29
9	0	4	30
9	0	4	31
9	1.4013e-45	4	32
9	0	4	33
9	0	4	34
9	0	4	35
9	0	4	36
9	0	5	0
9	0	5	1
9	2.72678e-35	5	2
9	0	5	3
9	0	5	4
9	0	5	5
9	0.00645701	5	6
9	0	5	7
9	0	5	8
9	0	5	9
9	0	5	10
9	0	5	11
9	0	5	12
9	0	5	13
9	0	5	14
9	0	5	15
9	0	5	16
9	0	5	17
9	0	5	18
9	0	5	19
9	0	5	20
9	0	5	21
9	0	5	22
9	0	5	23
9	0	5	24
9	0	5	25
9	0	5	26
9	0	5	27
9	0	5	28
9	0	5	29
9	0	5	30
9	0	5	31
9	0	5	32
9	0	5	33
9	0	5	34
9	0	5	35
9	0	5	36
9	0	6	0
9	1.46713e-11	6	1
9	0.0427676	6	2
9	5.83843e-06	6	3
9	0.00666527	6	4
9	1.4013e-45	6	5
9	0.0844968	6	6
9	0	6	7
9	0	6	8
9	0	6	9
9	0	6	10
9	0	6	11
9	0	6	12
9	0	6	13
9	0	6	14
9	0	6	15
9	0	6	16
9	0	6	17
9	0	6	18
9	0	6	19
9	0	6	20
9	0	6	21
9	0	6	22
9	0	6	23
9	0	6	24
9	0	6	25
9	0	6	26
9	0	6	27
9	0	6	28
9	0	6	29
9	0	6	30
9	0	6	31
9	0	6	32
9	0	6	33
9	0	6	34
9	0	6	35
9	0	6	36
9	0	7	0
9	0	7	1
9	0	7	2
9	0	7	3
9	0	7	4
9	0	7	5
9	0	7	6
9	0	7	7
9	0	7	8
9	0	7	9
9	0	7	10
9	0	7	11
9	0	7	12
9	0	7	13
9	0	7	14
9	0	7	15
9	0	7	16
9	0	7	17
9	0	7	18
9	0	7	19
9	0	7	20
9	0	7	21
9	0	7	22
9	0	7	23
9	0	7	24
9	0	7	25
9	0	7	26
9	0	7	27
9	0	7	28
9	0	7	29
9	0	7	30
9	0	7	31
9	0	7	32
9	0	7	33
9	0	7	34
9	0	7	35
9	0	7	36
9	0	8	0
9	0	8	1
9	0	8	2
9	0	8	3
9	0	8	4
9	0	8	5
9	0	8	6
9	0	8	7
9	0	8	8
9	0	8	9
9	0	8	10
9	0	8	11
9	0	8	12
9	0	8	13
9	0	8	14
9	0	8	15
9	0	8	16
9	0	8	17
9	0	8	18
9	0	8	19
9	0	8	20
9	0	8	21
9	0	8	22
9	0	8	23
9	0	8	24
9	0	8	25
9	0	8	26
9	0	8	27
9	0	8	28
9	0	8	29
9	0	8	30
9	0	8	31
9	0	8	32
9	0	8	33
9	0	8	34
9	0	8	35
9	0	8	36
9	0	9	0
9	0	9	1
9	3.4825e-16	9	2
9	0	9	3
9	0	9	4
9	1.4013e-45	9	5
9	0.0020926	9	6
9	0	9	7
9	0	9	8
9	0	9	9
9	0	9	10
9	0	9	11
9	0	9	12
9	0	9	13
9	0	9	14
9	0	9	15
9	0	9	16
9	0	9	17
9	0	9	18
9	0	9	19
9	0	9	20
9	0	9	21
9	0	9	22
9	0	9	23
9	0	9	24
9	0	9	25
9	0	9	26
9	0	9	27
9	0	9	28
9	0	9	29
9	0	9	30
9	0	9	31
9	0	9	32
9	0	9	33
9	0	9	34
9	0	9	35
9	0	9	36
9	0	10	0
9	0	10	1
9	0	10	2
9	0	10	3
9	0	10	4
9	0	10	5
9	0	10	6
9	0	10	7
9	0	10	8
9	0	10	9
9	0	10	10
9	0	10	11
9	0	10	12
9	0	10	13
9	0	10	14
9	0	10	15
9	0	10	16
9	0	10	17
9	0	10	18
9	0	10	19
9	0	10	20
9	0	10	21
9	0	10	22
9	0	10	23
9	0	10	24
9	0	10	25
9	0	10	26
9	0	10	27
9	0	10	28
9	0	10	29
9	0	10	30
9	0	10	31
9	0	10	32
9	0	10	33
9	0	10	34
9	0	10	35
9	0	10	36
9	0	11	0
9	0	11	1
9	0	11	2
9	0	11	3
9	0	11	4
9	0	11	5
9	0	11	6
9	0	11	7
9	0	11	8
9	0	11	9
9	0	11	10
9	0	11	11
9	0	11	12
9	0	11	13
9	0	11	14
9	0	11	15
9	0	11	16
9	0	11	17
9	0	11	18
9	0	11	19
9	0	11	20
9	0	11	21
9	0	11	22
9	0	11	23
9	0	11	24
9	0	11	25
9	0	11	26
9	0	11	27
9	0	11	28
9	0	11	29
9	0	11	30
9	0	11	31
9	0	11	32
9	0	11	33
9	0	11	34
9	0	11	35
9	0	11	36
9	0	12	0
9	0	12	1
9	0	12	2
9	0	12	3
9	0	12	4
9	0	12	5
9	0	12	6
9	0	12	7
9	0	12	8
9	0	12	9
9	0	12	10
9	0	12	11
9	0	12	12
9	0	12	13
9	0	12	14
9	0	12	15
9	0	12	16
9	0	12	17
9	0	12	18
9	0	12	19
9	0	12	20
9	0	12	21
9	0	12	22
9	0	12	23
9	0	12	24
9	0	12	25
9	0	12	26
9	0	12	27
9	0	12	28
9	0	12	29
9	0	12	30
9	0	12	31
9	0	12	32
9	0	12	33
9	0	12	34
9	0	12	35
9	0	12	36
9	0	13	0
9	0	13	1
9	0	13	2
9	0	13	3
9	0	13	4
9	0	13	5
9	0	13	6
9	0	13	7
9	0	13	8
9	0	13	9
9	0	13	10
9	0	13	11
9	0	13	12
9	0	13	13
9	0	13	14
9	0	13	15
9	0	13	16
9	0	13	17
9	0	13	18
9	0	13	19
9	0	13	20
9	0	13	21
9	0	13	22
9	0	13	23
9	0	13	24
9	0	13	25
9	0	13	26
9	0	13	27
9	0	13	28
9	0	13	29
9	0	13	30
9	0	13	31
9	0	13	32
9	0	13	33
9	0	13	34
9	0	13	35
9	0	13	36
9	0	14	0
9	0	14	1
9	0	14	2
9	0	14	3
9	0	14	4
9	0	14	5
9	0	14	6
9	0	14	7
9	0	14	8
9	0	14	9
9	0	14	10
9	0	14	11
9	0	14	12
9	0	14	13
9	0	14	14
9	0	14	15
9	0	14	16
9	0	14	17
9	0	14	18
9	0	14	19
9	0	14	20
9	0	14	21
9	0	14	22
9	0	14	23
9	0	14	24
9	0	14	25
9	0	14	26
9	0	14	27
9	0	14	28
9	0	14	29
9	0	14	30
9	0	14	31
9	0	14	32
9	0	14	33
9	0	14	34
9	0	14	35
9	0	14	36
9	0	15	0
9	0	15	1
9	0	15	2
9	0	15	3
9	0	15	4
9	0	15	5
9	0	15	6
9	0	15	7
9	0	15	8
9	0	15	9
9	0	15	10
9	0	15	11
9	0	15	12
9	0	15	13
9	0	15	14
9	0	15	15
9	0	15	16
9	0	15	17
9	0	15	18
9	0	15	19
9	0	15	20
9	0	15	21
9	0	15	22
9	0	15	23
9	0	15	24
9	0	15	25
9	0	15	26
9	0	15	27
9	0	15	28
9	0	15	29
9	0	15	30
9	0	15	31
9	0	15	32
9	0	15	33
9	0	15	34
9	0	15	35
9	0	15	36
9	0	16	0
9	0	16	1
9	0	16	2
9	0	16	3
9	0	16	4
9	0	16	5
9	0	16	6
9	0	16	7
9	0	16	8
9	0	16	9
9	0	16	10
9	0	16	11
9	0	16	12
9	0	16	13
9	0	16	14
9	0	16	15
9	0	16	16
9	0	16	17
9	0	16	18
9	0	16	19
9	0	16	20
9	0	16	21
9	0	16	22
9	0	16	23
9	0	16	24
9	0	16	25
9	0	16	26
9	0	16	27
9	0	16	28
9	0	16	29
9	0	16	30
9	0	16	31
9	0	16	32
9	0	16	33
9	0	16	34
9	0	16	35
9	0	16	36
9	0	17	0
9	0	17	1
9	0	17	2
9	0	17	3
9	0	17	4
9	0	17	5
9	0	17	6
9	0	17	7
9	0	17	8
9	0	17	9
9	0	17	10
9	0	17	11
9	0	17	12
9	0	17	13
9	0	17	14
9	0	17	15
9	0	17	16
9	0	17	17
9	0	17	18
9	0	17	19
9	0	17	20
9	0	17	21
9	0	17	22
9	0	17	23
9	0	17	24
9	0	17	25
9	0	17	26
9	0	17	27
9	0	17	28
9	0	17	29
9	0	17	30
9	0	17	31
9	0	17	32
9	0	17	33
9	0	17	34
9	0	17	35
9	0	17	36
9	0	18	0
9	0	18	1
9	0	18	2
9	0	18	3
9	0	18	4
9	0	18	5
9	0	18	6
9	0	18	7
9	0	18	8
9	0	18	9
9	0	18	10
9	0	18	11
9	0	18	12
9	0	18	13
9	0	18	14
9	0	18	15
9	0	18	16
9	0	18	17
9	0	18	18
9	0	18	19
9	0	18	20
9	0	18	21
9	0	18	22
9	0	18	23
9	0	18	24
9	0	18	25
9	0	18	26
9	0	18	27
9	0	18	28
9	0	18	29
9	0	18	30
9	0	18	31
9	0	18	32
9	0	18	33
9	0	18	34
9	0	18	35
9	0	18	36
9	0	19	0
9	0	19	1
9	0	19	2
9	0	19	3
9	0	19	4
9	0	19	5
9	0	19	6
9	0	19	7
9	0	19	8
9	0	19	9
9	0	19	10
9	0	19	11
9	0	19	12
9	0	19	13
9	0	19	14
9	0	19	15
9	0	19	16
9	0	19	17
9	0	19	18
9	0	19	19
9	0	19	20
9	0	19	21
9	0	19	22
9	0	19	23
9	0	19	24
9	0	19	25
9	0	19	26
9	0	19	27
9	0	19	28
9	0	19	29
9	0	19	30
9	0	19	31
9	0	19	32
9	0	19	33
9	0	19	34
9	0	19	35
9	0	19	36
9	0	20	0
9	0	20	1
9	0	20	2
9	0	20	3
9	0	20	4
9	0	20	5
9	0	20	6
9	0	20	7
9	0	20	8
9	0	20	9
9	0	20	10
9	0	20	11
9	0	20	12
9	0	20	13
9	0	20	14
9	0	20	15
9	0	20	16
9	0	20	17
9	0	20	18
9	0	20	19
9	0	20	20
9	0	20	21
9	0	20	22
9	0	20	23
9	0	20	24
9	0	20	25
9	0	20	26
9	0	20	27
9	0	20	28
9	0	20	29
9	0	20	30
9	0	20	31
9	0	20	32
9	0	20	33
9	0	20	34
9	0	20	35
9	0	20	36
9	0	21	0
9	0	21	1
9	0	21	2
9	0	21	3
9	0	21	4
9	0	21	5
9	0	21	6
9	0	21	7
9	0	21	8
9	0	21	9
9	0	21	10
9	0	21	11
9	0	21	12
9	0	21	13
9	0	21	14
9	0	21	15
9	0	21	16
9	0	21	17
9	0	21	18
9	0	21	19
9	0	21	20
9	0	21	21
9	0	21	22
9	0	21	23
9	0	21	24
9	0	21	25
9	0	21	26
9	0	21	27
9	0	21	28
9	0	21	29
9	0	21	30
9	0	21	31
9	0	21	32
9	0	21	33
9	0	21	34
9	0	21	35
9	0	21	36
9	0	22	0
9	0	22	1
9	0	22	2
9	0	22	3
9	0	22	4
9	0	22	5
9	0	22	6
9	0	22	7
9	0	22	8
9	0	22	9
9	0	22	10
9	0	22	11
9	0	22	12
9	0	22	13
9	0	22	14
9	0	22	15
9	0	22	16
9	0	22	17
9	0	22	18
9	0	22	19
9	0	22	20
9	0	22	21
9	0	22	22
9	0	22	23
9	0	22	24
9	0	22	25
9	0	22	26
9	0	22	27
9	0	22	28
9	0	22	29
9	0	22	30
9	0	22	31
9	0	22	32
9	0	22	33
9	0	22	34
9	0	22	35
9	0	22	36
9	0	23	0
9	0	23	1
9	0	23	2
9	0	23	3
9	0	23	4
9	0	23	5
9	0	23	6
9	0	23	7
9	0	23	8
9	0	23	9
9	0	23	10
9	0	23	11
9	0	23	12
9	0	23	13
9	0	23	14
9	0	23	15
9	0	23	16
9	0	23	17
9	0	23	18
9	0	23	19
9	0	23	20
9	0	23	21
9	0	23	22
9	0	23	23
9	0	23	24
9	0	23	25
9	0	23	26
9	0	23	27
9	0	23	28
9	0	23	29
9	0	23	30
9	0	23	31
9	0	23	32
9	0	23	33
9	0	23	34
9	0	23	35
9	0	23	36
9	0	24	0
9	0	24	1
9	0	24	2
9	0	24	3
9	0	24	4
9	0	24	5
9	0	24	6
9	0	24	7
9	0	24	8
9	0	24	9
9	0	24	10
9	0	24	11
9	0	24	12
9	0	24	13
9	0	24	14
9	0	24	15
9	0	24	16
9	0	24	17
9	0	24	18
9	0	24	19
9	0	24	20
9	0	24	21
9	0	24	22
9	0	24	23
9	0	24	24
9	0	24	25
9	0	24	26
9	0	24	27
9	0	24	28
9	0	24	29
9	0	24	30
9	0	24	31
9	0	24	32
9	0	24	33
9	0	24	34
9	0	24	35
9	0	24	36
9	0	25	0
9	0	25	1
9	0	25	2
9	0	25	3
9	0	25	4
9	0	25	5
9	0	25	6
9	0	25	7
9	0	25	8
9	0	25	9
9	0	25	10
9	0	25	11
9	0	25	12
9	0	25	13
9	0	25	14
9	0	25	15
9	0	25	16
9	0	25	17
9	0	25	18
9	0	25	19
9	0	25	20
9	0	25	21
9	0	25	22
9	0	25	23
9	0	25	24
9	0	25	25
9	0	25	26
9	0	25	27
9	0	25	28
9	0	25	29
9	0	25	30
9	0	25	31
9	0	25	32
9	0	25	33
9	0	25	34
9	0	25	35
9	0	25	36
9	0	26	0
9	0	26	1
9	0	26	2
9	0	26	3
9	0	26	4
9	0	26	5
9	0	26	6
9	0	26	7
9	0	26	8
9	0	26	9
9	0	26	10
9	0	26	11
9	0	26	12
9	0	26	13
9	0	26	14
9	0	26	15
9	0	26	16
9	0	26	17
9	0	26	18
9	0	26	19
9	0	26	20
9	0	26	21
9	0	26	22
9	0	26	23
9	0	26	24
9	0	26	25
9	0	26	26
9	0	26	27
9	0	26	28
9	0	26	29
9	0	26	30
9	0	26	31
9	0	26	32
9	0	26	33
9	0	26	34
9	0	26	35
9	0	26	36
9	0	27	0
9	0	27	1
9	0	27	2
9	0	27	3
9	0	27	4
9	0	27	5
9	0	27	6
9	0	27	7
9	0	27	8
9	0	27	9
9	0	27	10
9	0	27	11
9	0	27	12
9	0	27	13
9	0	27	14
9	0	27	15
9	0	27	16
9	0	27	17
9	0	27	18
9	0	27	19
9	0	27	20
9	0	27	21
9	0	27	22
9	0	27	23
9	0	27	24
9	0	27	25
9	0	27	26
9	0	27	27
9	0	27	28
9	0	27	29
9	0	27	30
9	0	27	31
9	0	27	32
9	0	27	33
9	0	27	34
9	0	27	35
9	0	27	36
9	0	28	0
9	0	28	1
9	0	28	2
9	0	28	3
9	0	28	4
9	0	28	5
9	0	28	6
9	0	28	7
9	0	28	8
9	0	28	9
9	0	28	10
9	0	28	11
9	0	28	12
9	0	28	13
9	0	28	14
9	0	28	15
9	0	28	16
9	0	28	17
9	0	28	18
9	0	28	19
9	0	28	20
9	0	28	21
9	0	28	22
9	0	28	23
9	0	28	24
9	0	28	25
9	0	28	26
9	0	28	27
9	0	28	28
9	0	28	29
9	0	28	30
9	0	28	31
9	0	28	32
9	0	28	33
9	0	28	34
9	0	28	35
9	0	28	36
9	0	29	0
9	0	29	1
9	0	29	2
9	0	29	3
9	0	29	4
9	0	29	5
9	0	29	6
9	0	29	7
9	0	29	8
9	0	29	9
9	0	29	10
9	0	29	11
9	0	29	12
9	0	29	13
9	0	29	14
9	0	29	15
9	0	29	16
9	0	29	17
9	0	29	18
9	0	29	19
9	0	29	20
9	0	29	21
9	0	29	22
9	0	29	23
9	0	29	24
9	0	29	25
9	0	29	26
9	0	29	27
9	0	29	28
9	0	29	29
9	0	29	30
9	0	29	31
9	0	29	32
9	0	29	33
9	0	29	34
9	0	29	35
9	0	29	36
9	0	30	0
9	0	30	1
9	0	30	2
9	0	30	3
9	0	30	4
9	0	30	5
9	0	30	6
9	0	30	7
9	0	30	8
9	0	30	9
9	0	30	10
9	0	30	11
9	0	30	12
9	0	30	13
9	0	30	14
9	0	30	15
9	0	30	16
9	0	30	17
9	0	30	18
9	0	30	19
9	0	30	20
9	0	30	21
9	0	30	22
9	0	30	23
9	0	30	24
9	0	30	25
9	0	30	26
9	0	30	27
9	0	30	28
9	0	30	29
9	0	30	30
9	0	30	31
9	0	30	32
9	0	30	33
9	0	30	34
9	0	30	35
9	0	30	36
9	0	31	0
9	0	31	1
9	0	31	2
9	0	31	3
9	0	31	4
9	0	31	5
9	0	31	6
9	0	31	7
9	0	31	8
9	0	31	9
9	0	31	10
9	0	31	11
9	0	31	12
9	0	31	13
9	0	31	14
9	0	31	15
9	0	31	16
9	0	31	17
9	0	31	18
9	0	31	19
9	0	31	20
9	0	31	21
9	0	31	22
9	0	31	23
9	0	31	24
9	0	31	25
9	0	31	26
9	0	31	27
9	0	31	28
9	0	31	29
9	0	31	30
9	0	31	31
9	0	31	32
9	0	31	33
9	0	31	34
9	0	31	35
9	0	31	36
9	0	32	0
9	0	32	1
9	0	32	2
9	0	32	3
9	0	32	4
9	0	32	5
9	0	32	6
9	0	32	7
9	0	32	8
9	0	32	9
9	0	32	10
9	0	32	11
9	0	32	12
9	0	32	13
9	0	32	14
9	0	32	15
9	0	32	16
9	0	32	17
9	0	32	18
9	0	32	19
9	0	32	20
9	0	32	21
9	0	32	22
9	0	32	23
9	0	32	24
9	0	32	25
9	0	32	26
9	0	32	27
9	0	32	28
9	0	32	29
9	0	32	30
9	0	32	31
9	0	32	32
9	0	32	33
9	0	32	34
9	0	32	35
9	0	32	36
9	0	33	0
9	0	33	1
9	0	33	2
9	0	33	3
9	0	33	4
9	0	33	5
9	0	33	6
9	0	33	7
9	0	33	8
9	0	33	9
9	0	33	10
9	0	33	11
9	0	33	12
9	0	33	13
9	0	33	14
9	0	33	15
9	0	33	16
9	0	33	17
9	0	33	18
9	0	33	19
9	0	33	20
9	0	33	21
9	0	33	22
9	0	33	23
9	0	33	24
9	0	33	25
9	0	33	26
9	0	33	27
9	0	33	28
9	0	33	29
9	0	33	30
9	0	33	31
9	0	33	32
9	0	33	33
9	0	33	34
9	0	33	35
9	0	33	36
9	0	34	0
9	0	34	1
9	0	34	2
9	0	34	3
9	0	34	4
9	0	34	5
9	0	34	6
9	0	34	7
9	0	34	8
9	0	34	9
9	0	34	10
9	0	34	11
9	0	34	12
9	0	34	13
9	0	34	14
9	0	34	15
9	0	34	16
9	0	34	17
9	0	34	18
9	0	34	19
9	0	34	20
9	0	34	21
9	0	34	22
9	0	34	23
9	0	34	24
9	0	34	25
9	0	34	26
9	0	34	27
9	0	34	28
9	0	34	29
9	0	34	30
9	0	34	31
9	0	34	32
9	0	34	33
9	0	34	34
9	0	34	35
9	0	34	36
9	0	35	0
9	0	35	1
9	0	35	2
9	0	35	3
9	0	35	4
9	0	35	5
9	0	35	6
9	0	35	7
9	0	35	8
9	0	35	9
9	0	35	10
9	0	35	11
9	0	35	12
9	0	35	13
9	0	35	14
9	0	35	15
9	0	35	16
9	0	35	17
9	0	35	18
9	0	35	19
9	0	35	20
9	0	35	21
9	0	35	22
9	0	35	23
9	0	35	24
9	0	35	25
9	0	35	26
9	0	35	27
9	0	35	28
9	0	35	29
9	0	35	30
9	0	35	31
9	0	35	32
9	0	35	33
9	0	35	34
9	0	35	35
9	0	35	36
9	0	36	0
9	0	36	1
9	0	36	2
9	0	36	3
9	0	36	4
9	0	36	5
9	0	36	6
9	0	36	7
9	0	36	8
9	0	36	9
9	0	36	10
9	0	36	11
9	0	36	12
9	0	36	13
9	0	36	14
9	0	36	15
9	0	36	16
9	0	36	17
9	0	36	18
9	0	36	19
9	0	36	20
9	0	36	21
9	0	36	22
9	0	36	23
9	0	36	24
9	0	36	25
9	0	36	26
9	0	36	27
9	0	36	28
9	0	36	29
9	0	36	30
9	0	36	31
9	0	36	32
9	0	36	33
9	0	36	34
9	0	36	35
9	0	36	36
9	0	0	7	0
9	0	0	8	0
9	0	0	9	0
9	0	0	10	0
9	0	0	11	0
9	0	0	12	0
9	0	0	13	0
9	0	0	14	0
9	0	0	15	0
9	0	0	16	0
9	0	0	17	0
9	0	0	18	0
9	0	0	19	0
9	0	0	20	0
9	0	0	21	0
9	0	0	22	0
9	0	0	23	0
9	0	0	24	0
9	0	0	25	0
9	0	0	26	0
9	0	0	27	0
9	0	0	28	0
9	0	0	29	0
9	0	0	30	0
9	0	0	31	0
9	0	0	32	0
9	0	0	33	0
9	0	0	34	0
9	0	0	35	0
9	0	0	36	0
9	0	0	7	1
9	0	0	8	1
9	0	0	9	1
9	0	0	10	1
9	0	0	11	1
9	0	0	12	1
9	0	0	13	1
9	0	0	14	1
9	0	0	15	1
9	0	0	16	1
9	0	0	17	1
9	0	0	18	1
9	0	0	19	1
9	0	0	20	1
9	0	0	21	1
9	0	0	22	1
9	0	0	23	1
9	0	0	24	1
9	0	0	25	1
9	0	0	26	1
9	0	0	27	1
9	0	0	28	1
9	0	0	29	1
9	0	0	30	1
9	0	0	31	1
9	0	0	32	1
9	0	0	33	1
9	0	0	34	1
9	0	0	35	1
9	0	0	36	1
9	0	0	7	2
9	0	0	8	2
9	0	0	9	2
9	0	0	10	2
9	0	0	11	2
9	0	0	12	2
9	0	0	13	2
9	0	0	14	2
9	0	0	15	2
9	0	0	16	2
9	0	0	17	2
9	0	0	18	2
9	0	0	19	2
9	0	0	20	2
9	0	0	21	2
9	0	0	22	2
9	0	0	23	2
9	0	0	24	2
9	0	0	25	2
9	0	0	26	2
9	0	0	27	2
9	0	0	28	2
9	0	0	29	2
9	0	0	30	2
9	0	0	31	2
9	0	0	32	2
9	0	0	33	2
9	0	0	34	2
9	0	0	35	2
9	0	0	36	2
9	0	0	7	3
9	0	0	8	3
9	0	0	9	3
9	0	0	10	3
9	0	0	11	3
9	0	0	12	3
9	0	0	13	3
9	0	0	14	3
9	0	0	15	3
9	0	0	16	3
9	0	0	17	3
9	0	0	18	3
9	0	0	19	3
9	0	0	20	3
9	0	0	21	3
9	0	0	22	3
9	0	0	23	3
9	0	0	24	3
9	0	0	25	3
9	0	0	26	3
9	0	0	27	3
9	0	0	28	3
9	0	0	29	3
9	0	0	30	3
9	0	0	31	3
9	0	0	32	3
9	0	0	33	3
9	0	0	34	3
9	0	0	35	3
9	0	0	36	3
9	0	0	7	4
9	0	0	8	4
9	0	0	9	4
9	0	0	10	4
9	0	0	11	4
9	0	0	12	4
9	0	0	13	4
9	0	0	14	4
9	0	0	15	4
9	0	0	16	4
9	0	0	17	4
9	0	0	18	4
9	0	0	19	4
9	0	0	20	4
9	0	0	21	4
9	0	0	22	4
9	0	0	23	4
9	0	0	24	4
9	0	0	25	4
9	0	0	26	4
9	0	0	27	4
9	0	0	28	4
9	0	0	29	4
9	0	0	30	4
9	0	0	31	4
9	0	0	32	4
9	0	0	33	4
9	0	0	34	4
9	0	0	35	4
9	0	0	36	4
9	0	0	7	5
9	0	0	8	5
9	5.95439e-16	0	9	5
9	0	0	10	5
9	0	0	11	5
9	0	0	12	5
9	0	0	13	5
9	0	0	14	5
9	0	0	15	5
9	0	0	16	5
9	0	0	17	5
9	0	0	18	5
9	0	0	19	5
9	0	0	20	5
9	0	0	21	5
9	0	0	22	5
9	0	0	23	5
9	0	0	24	5
9	1.41531e-43	0	25	5
9	0	0	26	5
9	0	0	27	5
9	0	0	28	5
9	0	0	29	5
9	0	0	30	5
9	0	0	31	5
9	0	0	32	5
9	0	0	33	5
9	0	0	34	5
9	0	0	35	5
9	0	0	36	5
9	0	0	7	6
9	0	0	8	6
9	0	0	9	6
9	0	0	10	6
9	0	0	11	6
9	0	0	12	6
9	0	0	13	6
9	0	0	14	6
9	0	0	15	6
9	0	0	16	6
9	0	0	17	6
9	0	0	18	6
9	0	0	19	6
9	0	0	20	6
9	0	0	21	6
9	0	0	22	6
9	0	0	23	6
9	0	0	24	6
9	0	0	25	6
9	0	0	26	6
9	0	0	27	6
9	0	0	28	6
9	0	0	29	6
9	0	0	30	6
9	0	0	31	6
9	0	0	32	6
9	0	0	33	6
9	0	0	34	6
9	0	0	35	6
9	0	0	36	6
9	0	1	7	0
9	0	1	8	0
9	0.00270076	1	9	0
9	0	1	10	0
9	0	1	11	0
9	0	1	12	0
9	0	1	13	0
9	0	1	14	0
9	0	1	15	0
9	0	1	16	0
9	0	1	17	0
9	0	1	18	0
9	0	1	19	0
9	0	1	20	0
9	0	1	21	0
9	0	1	22	0
9	0	1	23	0
9	0	1	24	0
9	0	1	25	0
9	0	1	26	0
9	0	1	27	0
9	0	1	28	0
9	0	1	29	0
9	0	1	30	0
9	0	1	31	0
9	0	1	32	0
9	0	1	33	0
9	0	1	34	0
9	0	1	35	0
9	0	1	36	0
9	0	1	7	1
9	0	1	8	1
9	0	1	9	1
9	0	1	10	1
9	0	1	11	1
9	0	1	12	1
9	0	1	13	1
9	0	1	14	1
9	0	1	15	1
9	0	1	16	1
9	0	1	17	1
9	0	1	18	1
9	0	1	19	1
9	0	1	20	1
9	0	1	21	1
9	0	1	22	1
9	0	1	23	1
9	0	1	24	1
9	0	1	25	1
9	0	1	26	1
9	0	1	27	1
9	0	1	28	1
9	0	1	29	1
9	0	1	30	1
9	0	1	31	1
9	0	1	32	1
9	0	1	33	1
9	0	1	34	1
9	0	1	35	1
9	0	1	36	1
9	0	1	7	2
9	0	1	8	2
9	0	1	9	2
9	0	1	10	2
9	0	1	11	2
9	0	1	12	2
9	0	1	13	2
9	0	1	14	2
9	0	1	15	2
9	0	1	16	2
9	0	1	17	2
9	0	1	18	2
9	0	1	19	2
9	0	1	20	2
9	0	1	21	2
9	0	1	22	2
9	0	1	23	2
9	0	1	24	2
9	0	1	25	2
9	0	1	26	2
9	0	1	27	2
9	0	1	28	2
9	0	1	29	2
9	0	1	30	2
9	0	1	31	2
9	0	1	32	2
9	0	1	33	2
9	0	1	34	2
9	0	1	35	2
9	0	1	36	2
9	0	1	7	3
9	0	1	8	3
9	0.00486898	1	9	3
9	0	1	10	3
9	0	1	11	3
9	0	1	12	3
9	0	1	13	3
9	0	1	14	3
9	0	1	15	3
9	0	1	16	3
9	0	1	17	3
9	0	1	18	3
9	0	1	19	3
9	0	1	20	3
9	0	1	21	3
9	0	1	22	3
9	0	1	23	3
9	0	1	24	3
9	1.4013e-45	1	25	3
9	0	1	26	3
9	0	1	27	3
9	0	1	28	3
9	0	1	29	3
9	0	1	30	3
9	0	1	31	3
9	0	1	32	3
9	0	1	33	3
9	0	1	34	3
9	0	1	35	3
9	0	1	36	3
9	0	1	7	4
9	0	1	8	4
9	0	1	9	4
9	0	1	10	4
9	0	1	11	4
9	0	1	12	4
9	0	1	13	4
9	0	1	14	4
9	0	1	15	4
9	0	1	16	4
9	0	1	17	4
9	0	1	18	4
9	0	1	19	4
9	0	1	20	4
9	0	1	21	4
9	0	1	22	4
9	0	1	23	4
9	0	1	24	4
9	0	1	25	4
9	0	1	26	4
9	0	1	27	4
9	0	1	28	4
9	0	1	29	4
9	0	1	30	4
9	0	1	31	4
9	0	1	32	4
9	0	1	33	4
9	0	1	34	4
9	0	1	35	4
9	0	1	36	4
9	0	1	7	5
9	0	1	8	5
9	0	1	9	5
9	0	1	10	5
9	0	1	11	5
9	0	1	12	5
9	0	1	13	5
9	0	1	14	5
9	0	1	15	5
9	0	1	16	5
9	0	1	17	5
9	0	1	18	5
9	0	1	19	5
9	0	1	20	5
9	0	1	21	5
9	0	1	22	5
9	0	1	23	5
9	0	1	24	5
9	0	1	25	5
9	0	1	26	5
9	0	1	27	5
9	0	1	28	5
9	0	1	29	5
9	0	1	30	5
9	0	1	31	5
9	0	1	32	5
9	0	1	33	5
9	0	1	34	5
9	0	1	35	5
9	0	1	36	5
9	0	1	7	6
9	0	1	8	6
9	0	1	9	6
9	0	1	10	6
9	0	1	11	6
9	0	1	12	6
9	0	1	13	6
9	0	1	14	6
9	0	1	15	6
9	0	1	16	6
9	0	1	17	6
9	0	1	18	6
9	0	1	19	6
9	0	1	20	6
9	0	1	21	6
9	0	1	22	6
9	0	1	23	6
9	0	1	24	6
9	0	1	25	6
9	0	1	26	6
9	0	1	27	6
9	0	1	28	6
9	0	1	29	6
9	0	1	30	6
9	0	1	31	6
9	0	1	32	6
9	0	1	33	6
9	0	1	34	6
9	0	1	35	6
9	0	1	36	6
9	0	2	7	0
9	0	2	8	0
9	0	2	9	0
9	0	2	10	0
9	0	2	11	0
9	0	2	12	0
9	0	2	13	0
9	0	2	14	0
9	0	2	15	0
9	0	2	16	0
9	0	2	17	0
9	0	2	18	0
9	0	2	19	0
9	0	2	20	0
9	0	2	21	0
9	0	2	22	0
9	0	2	23	0
9	0	2	24	0
9	0	2	25	0
9	0	2	26	0
9	0	2	27	0
9	0	2	28	0
9	0	2	29	0
9	0	2	30	0
9	0	2	31	0
9	0	2	32	0
9	0	2	33	0
9	0	2	34	0
9	0	2	35	0
9	0	2	36	0
9	0	2	7	1
9	0	2	8	1
9	0.00081613	2	9	1
9	1.4013e-45	2	10	1
9	0	2	11	1
9	0	2	12	1
9	0	2	13	1
9	0	2	14	1
9	0	2	15	1
9	0	2	16	1
9	0	2	17	1
9	0	2	18	1
9	0	2	19	1
9	0	2	20	1
9	0	2	21	1
9	0	2	22	1
9	0	2	23	1
9	0	2	24	1
9	0	2	25	1
9	0	2	26	1
9	0	2	27	1
9	0	2	28	1
9	0	2	29	1
9	0	2	30	1
9	0	2	31	1
9	0	2	32	1
9	0	2	33	1
9	0	2	34	1
9	0	2	35	1
9	0	2	36	1
9	0	2	7	2
9	0	2	8	2
9	0.00729749	2	9	2
9	0	2	10	2
9	0	2	11	2
9	0	2	12	2
9	0	2	13	2
9	0	2	14	2
9	0	2	15	2
9	0	2	16	2
9	0	2	17	2
9	0	2	18	2
9	0	2	19	2
9	0	2	20	2
9	0	2	21	2
9	0	2	22	2
9	0	2	23	2
9	0	2	24	2
9	0	2	25	2
9	0	2	26	2
9	0	2	27	2
9	0	2	28	2
9	0	2	29	2
9	0	2	30	2
9	0	2	31	2
9	0	2	32	2
9	0	2	33	2
9	0	2	34	2
9	0	2	35	2
9	0	2	36	2
9	0	2	7	3
9	0	2	8	3
9	0	2	9	3
9	0	2	10	3
9	0	2	11	3
9	0	2	12	3
9	0	2	13	3
9	0	2	14	3
9	0	2	15	3
9	0	2	16	3
9	0	2	17	3
9	0	2	18	3
9	0	2	19	3
9	0	2	20	3
9	0	2	21	3
9	0	2	22	3
9	0	2	23	3
9	0	2	24	3
9	0.00100903	2	25	3
9	0	2	26	3
9	0	2	27	3
9	0	2	28	3
9	0	2	29	3
9	0	2	30	3
9	0	2	31	3
9	0	2	32	3
9	0	2	33	3
9	0	2	34	3
9	0	2	35	3
9	0	2	36	3
9	0	2	7	4
9	0	2	8	4
9	0	2	9	4
9	0	2	10	4
9	0	2	11	4
9	0	2	12	4
9	0	2	13	4
9	0	2	14	4
9	0	2	15	4
9	0	2	16	4
9	0	2	17	4
9	0	2	18	4
9	0	2	19	4
9	0	2	20	4
9	0	2	21	4
9	0	2	22	4
9	0	2	23	4
9	0	2	24	4
9	0	2	25	4
9	0	2	26	4
9	0	2	27	4
9	0	2	28	4
9	0	2	29	4
9	0	2	30	4
9	0	2	31	4
9	0	2	32	4
9	0	2	33	4
9	0	2	34	4
9	0	2	35	4
9	0	2	36	4
9	0	2	7	5
9	0	2	8	5
9	0	2	9	5
9	0	2	10	5
9	0	2	11	5
9	0	2	12	5
9	0	2	13	5
9	0	2	14	5
9	0	2	15	5
9	0	2	16	5
9	0	2	17	5
9	0	2	18	5
9	0	2	19	5
9	0	2	20	5
9	0	2	21	5
9	0	2	22	5
9	0	2	23	5
9	0	2	24	5
9	0	2	25	5
9	0	2	26	5
9	0	2	27	5
9	0	2	28	5
9	0	2	29	5
9	0	2	30	5
9	0	2	31	5
9	0	2	32	5
9	0	2	33	5
9	0	2	34	5
9	0	2	35	5
9	0	2	36	5
9	0	2	7	6
9	0	2	8	6
9	0.0064381	2	9	6
9	0	2	10	6
9	0	2	11	6
9	0	2	12	6
9	0	2	13	6
9	0	2	14	6
9	0	2	15	6
9	0	2	16	6
9	0	2	17	6
9	0	2	18	6
9	0	2	19	6
9	0	2	20	6
9	0	2	21	6
9	0	2	22	6
9	0	2	23	6
9	0	2	24	6
9	0	2	25	6
9	0	2	26	6
9	0	2	27	6
9	0	2	28	6
9	0	2	29	6
9	0	2	30	6
9	0	2	31	6
9	0	2	32	6
9	0	2	33	6
9	0	2	34	6
9	0	2	35	6
9	0	2	36	6
9	0	3	7	0
9	0	3	8	0
9	0	3	9	0
9	0	3	10	0
9	0	3	11	0
9	0	3	12	0
9	0	3	13	0
9	0	3	14	0
9	0	3	15	0
9	0	3	16	0
9	0	3	17	0
9	0	3	18	0
9	0	3	19	0
9	0	3	20	0
9	0	3	21	0
9	0	3	22	0
9	0	3	23	0
9	0	3	24	0
9	0	3	25	0
9	0	3	26	0
9	0	3	27	0
9	0	3	28	0
9	0	3	29	0
9	0	3	30	0
9	0	3	31	0
9	0	3	32	0
9	0	3	33	0
9	0	3	34	0
9	0	3	35	0
9	0	3	36	0
9	0	3	7	1
9	0	3	8	1
9	0	3	9	1
9	0	3	10	1
9	0	3	11	1
9	0	3	12	1
9	0	3	13	1
9	0	3	14	1
9	0	3	15	1
9	0	3	16	1
9	0	3	17	1
9	0	3	18	1
9	0	3	19	1
9	0	3	20	1
9	0	3	21	1
9	0	3	22	1
9	0	3	23	1
9	0	3	24	1
9	0	3	25	1
9	0	3	26	1
9	0	3	27	1
9	0	3	28	1
9	0	3	29	1
9	0	3	30	1
9	0	3	31	1
9	0	3	32	1
9	0	3	33	1
9	0	3	34	1
9	0	3	35	1
9	0	3	36	1
9	0	3	7	2
9	0	3	8	2
9	0	3	9	2
9	0	3	10	2
9	0	3	11	2
9	0	3	12	2
9	0	3	13	2
9	0	3	14	2
9	0	3	15	2
9	0	3	16	2
9	0	3	17	2
9	0	3	18	2
9	0	3	19	2
9	0	3	20	2
9	0	3	21	2
9	0	3	22	2
9	0	3	23	2
9	0	3	24	2
9	0	3	25	2
9	0	3	26	2
9	0	3	27	2
9	0	3	28	2
9	0	3	29	2
9	0	3	30	2
9	0	3	31	2
9	0	3	32	2
9	0	3	33	2
9	0	3	34	2
9	0	3	35	2
9	0	3	36	2
9	0	3	7	3
9	0	3	8	3
9	0	3	9	3
9	0	3	10	3
9	0	3	11	3
9	0	3	12	3
9	0	3	13	3
9	0	3	14	3
9	0	3	15	3
9	0	3	16	3
9	0	3	17	3
9	0	3	18	3
9	0	3	19	3
9	0	3	20	3
9	0	3	21	3
9	0	3	22	3
9	0	3	23	3
9	0	3	24	3
9	0	3	25	3
9	0	3	26	3
9	0	3	27	3
9	0	3	28	3
9	0	3	29	3
9	0	3	30	3
9	0	3	31	3
9	0	3	32	3
9	0	3	33	3
9	0	3	34	3
9	0	3	35	3
9	0	3	36	3
9	0	3	7	4
9	0	3	8	4
9	0	3	9	4
9	0	3	10	4
9	0	3	11	4
9	0	3	12	4
9	0	3	13	4
9	0	3	14	4
9	0	3	15	4
9	0	3	16	4
9	0	3	17	4
9	0	3	18	4
9	0	3	19	4
9	0	3	20	4
9	0	3	21	4
9	0	3	22	4
9	0	3	23	4
9	0	3	24	4
9	0	3	25	4
9	0	3	26	4
9	0	3	27	4
9	0	3	28	4
9	0	3	29	4
9	0	3	30	4
9	0	3	31	4
9	0	3	32	4
9	0	3	33	4
9	0	3	34	4
9	0	3	35	4
9	0	3	36	4
9	0	3	7	5
9	0	3	8	5
9	1.58937e-07	3	9	5
9	0	3	10	5
9	0	3	11	5
9	0	3	12	5
9	0	3	13	5
9	0	3	14	5
9	0	3	15	5
9	0	3	16	5
9	0	3	17	5
9	0	3	18	5
9	0	3	19	5
9	0.0148937	3	20	5
9	0	3	21	5
9	0	3	22	5
9	0	3	23	5
9	0	3	24	5
9	0	3	25	5
9	0	3	26	5
9	0	3	27	5
9	0	3	28	5
9	0	3	29	5
9	0	3	30	5
9	0	3	31	5
9	0	3	32	5
9	0	3	33	5
9	0	3	34	5
9	0	3	35	5
9	0	3	36	5
9	0	3	7	6
9	0	3	8	6
9	0	3	9	6
9	0	3	10	6
9	0	3	11	6
9	0	3	12	6
9	0	3	13	6
9	0	3	14	6
9	0	3	15	6
9	0	3	16	6
9	0	3	17	6
9	0	3	18	6
9	0	3	19	6
9	0	3	20	6
9	0	3	21	6
9	0	3	22	6
9	0	3	23	6
9	0	3	24	6
9	0	3	25	6
9	0	3	26	6
9	0	3	27	6
9	0	3	28	6
9	0	3	29	6
9	0	3	30	6
9	0	3	31	6
9	0	3	32	6
9	0	3	33	6
9	0	3	34	6
9	0	3	35	6
9	0	3	36	6
9	0	4	7	0
9	0	4	8	0
9	0	4	9	0
9	0	4	10	0
9	0	4	11	0
9	0	4	12	0
9	0	4	13	0
9	0	4	14	0
9	0	4	15	0
9	0	4	16	0
9	0	4	17	0
9	0	4	18	0
9	0	4	19	0
9	0	4	20	0
9	0	4	21	0
9	0	4	22	0
9	0	4	23	0
9	0	4	24	0
9	0	4	25	0
9	0	4	26	0
9	0	4	27	0
9	0	4	28	0
9	0	4	29	0
9	0	4	30	0
9	0	4	31	0
9	0	4	32	0
9	0	4	33	0
9	0	4	34	0
9	0	4	35	0
9	0	4	36	0
9	0	4	7	1
9	0	4	8	1
9	0	4	9	1
9	0	4	10	1
9	0	4	11	1
9	0	4	12	1
9	0	4	13	1
9	0	4	14	1
9	0	4	15	1
9	0	4	16	1
9	0	4	17	1
9	0	4	18	1
9	0	4	19	1
9	0.00145274	4	20	1
9	0	4	21	1
9	0	4	22	1
9	0	4	23	1
9	0	4	24	1
9	0	4	25	1
9	0	4	26	1
9	0	4	27	1
9	0	4	28	1
9	0	4	29	1
9	0	4	30	1
9	0	4	31	1
9	0	4	32	1
9	0	4	33	1
9	0	4	34	1
9	0	4	35	1
9	0	4	36	1
9	0	4	7	2
9	0	4	8	2
9	0	4	9	2
9	0	4	10	2
9	0	4	11	2
9	0	4	12	2
9	0	4	13	2
9	0	4	14	2
9	0	4	15	2
9	0	4	16	2
9	0	4	17	2
9	0	4	18	2
9	0	4	19	2
9	0	4	20	2
9	0	4	21	2
9	0	4	22	2
9	0	4	23	2
9	0	4	24	2
9	0.00195694	4	25	2
9	0	4	26	2
9	0	4	27	2
9	0	4	28	2
9	0	4	29	2
9	0	4	30	2
9	0	4	31	2
9	0	4	32	2
9	0	4	33	2
9	0	4	34	2
9	0	4	35	2
9	0	4	36	2
9	0	4	7	3
9	0	4	8	3
9	0	4	9	3
9	0	4	10	3
9	0	4	11	3
9	0	4	12	3
9	0	4	13	3
9	0	4	14	3
9	0	4	15	3
9	0	4	16	3
9	0	4	17	3
9	0	4	18	3
9	0	4	19	3
9	0	4	20	3
9	0	4	21	3
9	0	4	22	3
9	0	4	23	3
9	0	4	24	3
9	0.00203155	4	25	3
9	0	4	26	3
9	0	4	27	3
9	0	4	28	3
9	0	4	29	3
9	0	4	30	3
9	0	4	31	3
9	0	4	32	3
9	0	4	33	3
9	0	4	34	3
9	0	4	35	3
9	0	4	36	3
9	0	4	7	4
9	0	4	8	4
9	0	4	9	4
9	0	4	10	4
9	0	4	11	4
9	0	4	12	4
9	0	4	13	4
9	0	4	14	4
9	0	4	15	4
9	0	4	16	4
9	0	4	17	4
9	0	4	18	4
9	0	4	19	4
9	0	4	20	4
9	0	4	21	4
9	0	4	22	4
9	0	4	23	4
9	0	4	24	4
9	0	4	25	4
9	0	4	26	4
9	0	4	27	4
9	0	4	28	4
9	0	4	29	4
9	0	4	30	4
9	0	4	31	4
9	0	4	32	4
9	0	4	33	4
9	0	4	34	4
9	0	4	35	4
9	0	4	36	4
9	0	4	7	5
9	0	4	8	5
9	0	4	9	5
9	0	4	10	5
9	0	4	11	5
9	0	4	12	5
9	0	4	13	5
9	0	4	14	5
9	0	4	15	5
9	0	4	16	5
9	0	4	17	5
9	0	4	18	5
9	0	4	19	5
9	0	4	20	5
9	0	4	21	5
9	0	4	22	5
9	0	4	23	5
9	0	4	24	5
9	0	4	25	5
9	0	4	26	5
9	0	4	27	5
9	0	4	28	5
9	0	4	29	5
9	0	4	30	5
9	0	4	31	5
9	0	4	32	5
9	0	4	33	5
9	0	4	34	5
9	0	4	35	5
9	0	4	36	5
9	0	4	7	6
9	0	4	8	6
9	0	4	9	6
9	0	4	10	6
9	0	4	11	6
9	0	4	12	6
9	0	4	13	6
9	0	4	14	6
9	0	4	15	6
9	0	4	16	6
9	0	4	17	6
9	0	4	18	6
9	0	4	19	6
9	0	4	20	6
9	0	4	21	6
9	0	4	22	6
9	0	4	23	6
9	0	4	24	6
9	0	4	25	6
9	0	4	26	6
9	0	4	27	6
9	0	4	28	6
9	0	4	29	6
9	0	4	30	6
9	0	4	31	6
9	0	4	32	6
9	0	4	33	6
9	0	4	34	6
9	0	4	35	6
9	0	4	36	6
9	0	5	7	0
9	0	5	8	0
9	0	5	9	0
9	0	5	10	0
9	0	5	11	0
9	0	5	12	0
9	0	5	13	0
9	0	5	14	0
9	0	5	15	0
9	0	5	16	0
9	0	5	17	0
9	0	5	18	0
9	0	5	19	0
9	0	5	20	0
9	0	5	21	0
9	0	5	22	0
9	0	5	23	0
9	0	5	24	0
9	0	5	25	0
9	0	5	26	0
9	0	5	27	0
9	0	5	28	0
9	0	5	29	0
9	0	5	30	0
9	0	5	31	0
9	0	5	32	0
9	0	5	33	0
9	0	5	34	0
9	0	5	35	0
9	0	5	36	0
9	0	5	7	1
9	0	5	8	1
9	0.00455128	5	9	1
9	0	5	10	1
9	0	5	11	1
9	0	5	12	1
9	0	5	13	1
9	0	5	14	1
9	0	5	15	1
9	0	5	16	1
9	0	5	17	1
9	0	5	18	1
9	0	5	19	1
9	2.87125e-15	5	20	1
9	0	5	21	1
9	0	5	22	1
9	0	5	23	1
9	0	5	24	1
9	0	5	25	1
9	0	5	26	1
9	0	5	27	1
9	0	5	28	1
9	0	5	29	1
9	0	5	30	1
9	0	5	31	1
9	0	5	32	1
9	0	5	33	1
9	0	5	34	1
9	0	5	35	1
9	0	5	36	1
9	0	5	7	2
9	0	5	8	2
9	0.00521779	5	9	2
9	0	5	10	2
9	0	5	11	2
9	0	5	12	2
9	0	5	13	2
9	0	5	14	2
9	0	5	15	2
9	0	5	16	2
9	0	5	17	2
9	0	5	18	2
9	0	5	19	2
9	0	5	20	2
9	0	5	21	2
9	0	5	22	2
9	0	5	23	2
9	0	5	24	2
9	0	5	25	2
9	0	5	26	2
9	0	5	27	2
9	0	5	28	2
9	0	5	29	2
9	0	5	30	2
9	0	5	31	2
9	0	5	32	2
9	0	5	33	2
9	0	5	34	2
9	0	5	35	2
9	0	5	36	2
9	0	5	7	3
9	0	5	8	3
9	0	5	9	3
9	0	5	10	3
9	0	5	11	3
9	0	5	12	3
9	0	5	13	3
9	0	5	14	3
9	0	5	15	3
9	0	5	16	3
9	0	5	17	3
9	0	5	18	3
9	0	5	19	3
9	0	5	20	3
9	0	5	21	3
9	0	5	22	3
9	0	5	23	3
9	0	5	24	3
9	0	5	25	3
9	0	5	26	3
9	0	5	27	3
9	0	5	28	3
9	0	5	29	3
9	0	5	30	3
9	0	5	31	3
9	0	5	32	3
9	0	5	33	3
9	0	5	34	3
9	0	5	35	3
9	0	5	36	3
9	0	5	7	4
9	0	5	8	4
9	0	5	9	4
9	0	5	10	4
9	0	5	11	4
9	0	5	12	4
9	0	5	13	4
9	0	5	14	4
9	0	5	15	4
9	0	5	16	4
9	0	5	17	4
9	0	5	18	4
9	0	5	19	4
9	0	5	20	4
9	0	5	21	4
9	0	5	22	4
9	0	5	23	4
9	0	5	24	4
9	0.00150614	5	25	4
9	0	5	26	4
9	0	5	27	4
9	0	5	28	4
9	0	5	29	4
9	0	5	30	4
9	0	5	31	4
9	0	5	32	4
9	0	5	33	4
9	0	5	34	4
9	0	5	35	4
9	0	5	36	4
9	0	5	7	5
9	0	5	8	5
9	0	5	9	5
9	0	5	10	5
9	0	5	11	5
9	0	5	12	5
9	0	5	13	5
9	0	5	14	5
9	0	5	15	5
9	0	5	16	5
9	0	5	17	5
9	0	5	18	5
9	0	5	19	5
9	0	5	20	5
9	0	5	21	5
9	0	5	22	5
9	0	5	23	5
9	0	5	24	5
9	0	5	25	5
9	0	5	26	5
9	0	5	27	5
9	0	5	28	5
9	0	5	29	5
9	0	5	30	5
9	0	5	31	5
9	0	5	32	5
9	0	5	33	5
9	0	5	34	5
9	0	5	35	5
9	0	5	36	5
9	0	5	7	6
9	0	5	8	6
9	0	5	9	6
9	0	5	10	6
9	0	5	11	6
9	0	5	12	6
9	0	5	13	6
9	0	5	14	6
9	0	5	15	6
9	0	5	16	6
9	0	5	17	6
9	0	5	18	6
9	0	5	19	6
9	0	5	20	6
9	0	5	21	6
9	0	5	22	6
9	0	5	23	6
9	0	5	24	6
9	0	5	25	6
9	0	5	26	6
9	0	5	27	6
9	0	5	28	6
9	0	5	29	6
9	0	5	30	6
9	0	5	31	6
9	0	5	32	6
9	0	5	33	6
9	0	5	34	6
9	0	5	35	6
9	0	5	36	6
9	0	6	7	0
9	0	6	8	0
9	0	6	9	0
9	0	6	10	0
9	0	6	11	0
9	0	6	12	0
9	0	6	13	0
9	0	6	14	0
9	0	6	15	0
9	0	6	16	0
9	0	6	17	0
9	0	6	18	0
9	0	6	19	0
9	0	6	20	0
9	0	6	21	0
9	0	6	22	0
9	0	6	23	0
9	0	6	24	0
9	0	6	25	0
9	0	6	26	0
9	0	6	27	0
9	0	6	28	0
9	0	6	29	0
9	0	6	30	0
9	0	6	31	0
9	0	6	32	0
9	0	6	33	0
9	0	6	34	0
9	0	6	35	0
9	0	6	36	0
9	0	6	7	1
9	0	6	8	1
9	0.00100132	6	9	1
9	0	6	10	1
9	0	6	11	1
9	0	6	12	1
9	0	6	13	1
9	0	6	14	1
9	0	6	15	1
9	0	6	16	1
9	0	6	17	1
9	0	6	18	1
9	0	6	19	1
9	0	6	20	1
9	0	6	21	1
9	0	6	22	1
9	0	6	23	1
9	0	6	24	1
9	0	6	25	1
9	0	6	26	1
9	0	6	27	1
9	0	6	28	1
9	0	6	29	1
9	0	6	30	1
9	0	6	31	1
9	0	6	32	1
9	0	6	33	1
9	0	6	34	1
9	0	6	35	1
9	0	6	36	1
9	0	6	7	2
9	0	6	8	2
9	0	6	9	2
9	0	6	10	2
9	0	6	11	2
9	0	6	12	2
9	0	6	13	2
9	0	6	14	2
9	0	6	15	2
9	0	6	16	2
9	0	6	17	2
9	0	6	18	2
9	0	6	19	2
9	0	6	20	2
9	0	6	21	2
9	0	6	22	2
9	0	6	23	2
9	0	6	24	2
9	0	6	25	2
9	0	6	26	2
9	0	6	27	2
9	0	6	28	2
9	0	6	29	2
9	0	6	30	2
9	0	6	31	2
9	0	6	32	2
9	0	6	33	2
9	0	6	34	2
9	0	6	35	2
9	0	6	36	2
9	0	6	7	3
9	0	6	8	3
9	0	6	9	3
9	0	6	10	3
9	0	6	11	3
9	0	6	12	3
9	0	6	13	3
9	0	6	14	3
9	0	6	15	3
9	0	6	16	3
9	0	6	17	3
9	0	6	18	3
9	0	6	19	3
9	0	6	20	3
9	0	6	21	3
9	0	6	22	3
9	0	6	23	3
9	0	6	24	3
9	1.4013e-45	6	25	3
9	0	6	26	3
9	0	6	27	3
9	0	6	28	3
9	0	6	29	3
9	0	6	30	3
9	0	6	31	3
9	0	6	32	3
9	0	6	33	3
9	0	6	34	3
9	0	6	35	3
9	0	6	36	3
9	0	6	7	4
9	0	6	8	4
9	0	6	9	4
9	0	6	10	4
9	0	6	11	4
9	0	6	12	4
9	0	6	13	4
9	0	6	14	4
9	0	6	15	4
9	0	6	16	4
9	0	6	17	4
9	0	6	18	4
9	0	6	19	4
9	0	6	20	4
9	0	6	21	4
9	0	6	22	4
9	0	6	23	4
9	0	6	24	4
9	0	6	25	4
9	0	6	26	4
9	0	6	27	4
9	0	6	28	4
9	0	6	29	4
9	0	6	30	4
9	0	6	31	4
9	0	6	32	4
9	0	6	33	4
9	0	6	34	4
9	0	6	35	4
9	0	6	36	4
9	0	6	7	5
9	0	6	8	5
9	0	6	9	5
9	0	6	10	5
9	0	6	11	5
9	0	6	12	5
9	0	6	13	5
9	0	6	14	5
9	0	6	15	5
9	0	6	16	5
9	0	6	17	5
9	0	6	18	5
9	0	6	19	5
9	0	6	20	5
9	0	6	21	5
9	0	6	22	5
9	0	6	23	5
9	0	6	24	5
9	0	6	25	5
9	0	6	26	5
9	0	6	27	5
9	0	6	28	5
9	0	6	29	5
9	0	6	30	5
9	0	6	31	5
9	0	6	32	5
9	0	6	33	5
9	0	6	34	5
9	0	6	35	5
9	0	6	36	5
9	0	6	7	6
9	0	6	8	6
9	0	6	9	6
9	0	6	10	6
9	0	6	11	6
9	0	6	12	6
9	0	6	13	6
9	0	6	14	6
9	0	6	15	6
9	0	6	16	6
9	0	6	17	6
9	0	6	18	6
9	0	6	19	6
9	0	6	20	6
9	0	6	21	6
9	0	6	22	6
9	0	6	23	6
9	0	6	24	6
9	0	6	25	6
9	0	6	26	6
9	0	6	27	6
9	0	6	28	6
9	0	6	29	6
9	0	6	30	6
9	0	6	31	6
9	0	6	32	6
9	0	6	33	6
9	0	6	34	6
9	0	6	35	6
9	0	6	36	6
10	0	0	0
10	0	0	1
10	0	0	2
10	0	0	3
10	0	0	4
10	0	0	5
10	0	0	6
10	0	0	7
10	0	0	8
10	0	0	9
10	0	0	10
10	0	0	11
10	0	0	12
10	0	0	13
10	0	0	14
10	0	0	15
10	0	0	16
10	0	0	17
10	0	0	18
10	0	0	19
10	0	0	20
10	0	0	21
10	0	0	22
10	0	0	23
10	0	0	24
10	0	0	25
10	0	0	26
10	0	0	27
10	0	0	28
10	0	0	29
10	0	0	30
10	0	0	31
10	0	0	32
10	0	0	33
10	0	0	34
10	0	0	35
10	0	0	36
10	0	1	0
10	0	1	1
10	0	1	2
10	0	1	3
10	0	1	4
10	0	1	5
10	0	1	6
10	0	1	7
10	0	1	8
10	0	1	9
10	0	1	10
10	0	1	11
10	0	1	12
10	0	1	13
10	0	1	14
10	0	1	15
10	0	1	16
10	0	1	17
10	0	1	18
10	0	1	19
10	0	1	20
10	0	1	21
10	0	1	22
10	0	1	23
10	0	1	24
10	0	1	25
10	0	1	26
10	0	1	27
10	0	1	28
10	0	1	29
10	0	1	30
10	0	1	31
10	0	1	32
10	0	1	33
10	0	1	34
10	0	1	35
10	0	1	36
10	0	2	0
10	0	2	1
10	0	2	2
10	0	2	3
10	0	2	4
10	0	2	5
10	0.00664402	2	6
10	0	2	7
10	0	2	8
10	0	2	9
10	0	2	10
10	0	2	11
10	0	2	12
10	0	2	13
10	0	2	14
10	0	2	15
10	0	2	16
10	0	2	17
10	0	2	18
10	0	2	19
10	0	2	20
10	0	2	21
10	0	2	22
10	0	2	23
10	0	2	24
10	0	2	25
10	0	2	26
10	0	2	27
10	0	2	28
10	0	2	29
10	0	2	30
10	0	2	31
10	0	2	32
10	0	2	33
10	0	2	34
10	0	2	35
10	0	2	36
10	0	3	0
10	0	3	1
10	0	3	2
10	0	3	3
10	0	3	4
10	0	3	5
10	0	3	6
10	0	3	7
10	0	3	8
10	0	3	9
10	0	3	10
10	0	3	11
10	0	3	12
10	0	3	13
10	0	3	14
10	0	3	15
10	0	3	16
10	0	3	17
10	0	3	18
10	0	3	19
10	0	3	20
10	0	3	21
10	0	3	22
10	0	3	23
10	0	3	24
10	0	3	25
10	0	3	26
10	0	3	27
10	0	3	28
10	0	3	29
10	0	3	30
10	0	3	31
10	0	3	32
10	0	3	33
10	0	3	34
10	0	3	35
10	0	3	36
10	0	4	0
10	0	4	1
10	0	4	2
10	0	4	3
10	0	4	4
10	0	4	5
10	0	4	6
10	0	4	7
10	0	4	8
10	0	4	9
10	0	4	10
10	0	4	11
10	0	4	12
10	0	4	13
10	0	4	14
10	0	4	15
10	0	4	16
10	0	4	17
10	0	4	18
10	0	4	19
10	0	4	20
10	0	4	21
10	0	4	22
10	0	4	23
10	0	4	24
10	0	4	25
10	0	4	26
10	0	4	27
10	0	4	28
10	0	4	29
10	0	4	30
10	0	4	31
10	0	4	32
10	0	4	33
10	0	4	34
10	0	4	35
10	0	4	36
10	0	5	0
10	0	5	1
10	0	5	2
10	0	5	3
10	0	5	4
10	0	5	5
10	0	5	6
10	0	5	7
10	0	5	8
10	0	5	9
10	0	5	10
10	0	5	11
10	0	5	12
10	0	5	13
10	0	5	14
10	0	5	15
10	0	5	16
10	0	5	17
10	0	5	18
10	0	5	19
10	0	5	20
10	0	5	21
10	0	5	22
10	0	5	23
10	0	5	24
10	0	5	25
10	0	5	26
10	0	5	27
10	0	5	28
10	0	5	29
10	0	5	30
10	0	5	31
10	0	5	32
10	0	5	33
10	3.23364e-31	5	34
10	0	5	35
10	0	5	36
10	0	6	0
10	0	6	1
10	0	6	2
10	0	6	3
10	0	6	4
10	0	6	5
10	0	6	6
10	0	6	7
10	0	6	8
10	0	6	9
10	0	6	10
10	0	6	11
10	0	6	12
10	0	6	13
10	0.00608119	6	14
10	0	6	15
10	0	6	16
10	0	6	17
10	0	6	18
10	0	6	19
10	0	6	20
10	0	6	21
10	0	6	22
10	0	6	23
10	0	6	24
10	0	6	25
10	0	6	26
10	0	6	27
10	0	6	28
10	0	6	29
10	0	6	30
10	0	6	31
10	0	6	32
10	0	6	33
10	0	6	34
10	0	6	35
10	0	6	36
10	0	7	0
10	0	7	1
10	0	7	2
10	0	7	3
10	0	7	4
10	0	7	5
10	0	7	6
10	0	7	7
10	0	7	8
10	0	7	9
10	0	7	10
10	0	7	11
10	0	7	12
10	0	7	13
10	0	7	14
10	0	7	15
10	0	7	16
10	0	7	17
10	0	7	18
10	0	7	19
10	0	7	20
10	0	7	21
10	0	7	22
10	0	7	23
10	0	7	24
10	0	7	25
10	0	7	26
10	0	7	27
10	0	7	28
10	0	7	29
10	0	7	30
10	0	7	31
10	0	7	32
10	0	7	33
10	0	7	34
10	0	7	35
10	0	7	36
10	0	8	0
10	0	8	1
10	0	8	2
10	0	8	3
10	0	8	4
10	0	8	5
10	0	8	6
10	0	8	7
10	0	8	8
10	0	8	9
10	0	8	10
10	0	8	11
10	0	8	12
10	0	8	13
10	0	8	14
10	0	8	15
10	0	8	16
10	0	8	17
10	0	8	18
10	0	8	19
10	0	8	20
10	0	8	21
10	0	8	22
10	0	8	23
10	0	8	24
10	0	8	25
10	0	8	26
10	0	8	27
10	0	8	28
10	0	8	29
10	0	8	30
10	0	8	31
10	0	8	32
10	0	8	33
10	0	8	34
10	0	8	35
10	0	8	36
10	0	9	0
10	0	9	1
10	0	9	2
10	0	9	3
10	0	9	4
10	0	9	5
10	0	9	6
10	0	9	7
10	0	9	8
10	0	9	9
10	0	9	10
10	0	9	11
10	0	9	12
10	0	9	13
10	0	9	14
10	0	9	15
10	0	9	16
10	0	9	17
10	0	9	18
10	0	9	19
10	0	9	20
10	0	9	21
10	0	9	22
10	0	9	23
10	0	9	24
10	0	9	25
10	0	9	26
10	0	9	27
10	0	9	28
10	0	9	29
10	0	9	30
10	0	9	31
10	0	9	32
10	0	9	33
10	0	9	34
10	0	9	35
10	0	9	36
10	0	10	0
10	0	10	1
10	0	10	2
10	0	10	3
10	0	10	4
10	0	10	5
10	0	10	6
10	0	10	7
10	0	10	8
10	0.00478262	10	9
10	0	10	10
10	0	10	11
10	0	10	12
10	0	10	13
10	0	10	14
10	0	10	15
10	0	10	16
10	0	10	17
10	0	10	18
10	0	10	19
10	0	10	20
10	0	10	21
10	0	10	22
10	0	10	23
10	0	10	24
10	0	10	25
10	0	10	26
10	0	10	27
10	0	10	28
10	0	10	29
10	0	10	30
10	0	10	31
10	0	10	32
10	0	10	33
10	0	10	34
10	0	10	35
10	0	10	36
10	0	11	0
10	0	11	1
10	0	11	2
10	0	11	3
10	0	11	4
10	0	11	5
10	0	11	6
10	0	11	7
10	0	11	8
10	0	11	9
10	0	11	10
10	0	11	11
10	0	11	12
10	0	11	13
10	0	11	14
10	0	11	15
10	0	11	16
10	0	11	17
10	0	11	18
10	0	11	19
10	0	11	20
10	0	11	21
10	0	11	22
10	0	11	23
10	0	11	24
10	0	11	25
10	0	11	26
10	0	11	27
10	0	11	28
10	0	11	29
10	0	11	30
10	0	11	31
10	0	11	32
10	0	11	33
10	0	11	34
10	0	11	35
10	0	11	36
10	0	12	0
10	0	12	1
10	0	12	2
10	0	12	3
10	0	12	4
10	0	12	5
10	0	12	6
10	0	12	7
10	0	12	8
10	0	12	9
10	0	12	10
10	0	12	11
10	0	12	12
10	0	12	13
10	0	12	14
10	0	12	15
10	0	12	16
10	0	12	17
10	0	12	18
10	0	12	19
10	0	12	20
10	0	12	21
10	0	12	22
10	0	12	23
10	0	12	24
10	0	12	25
10	0	12	26
10	0	12	27
10	0	12	28
10	0	12	29
10	0	12	30
10	0	12	31
10	0	12	32
10	0	12	33
10	0	12	34
10	0	12	35
10	0	12	36
10	0	13	0
10	0	13	1
10	0	13	2
10	0	13	3
10	0	13	4
10	0	13	5
10	0	13	6
10	0	13	7
10	0	13	8
10	0	13	9
10	0	13	10
10	0	13	11
10	0	13	12
10	0	13	13
10	0	13	14
10	0	13	15
10	0	13	16
10	0	13	17
10	0	13	18
10	0	13	19
10	0	13	20
10	0	13	21
10	0	13	22
10	0	13	23
10	0	13	24
10	0	13	25
10	0	13	26
10	0	13	27
10	0	13	28
10	0	13	29
10	0	13	30
10	0	13	31
10	0	13	32
10	0	13	33
10	0	13	34
10	0	13	35
10	0	13	36
10	0	14	0
10	0	14	1
10	0	14	2
10	0	14	3
10	0	14	4
10	0	14	5
10	0	14	6
10	0	14	7
10	0	14	8
10	0	14	9
10	0	14	10
10	0	14	11
10	0	14	12
10	0	14	13
10	0	14	14
10	0	14	15
10	0	14	16
10	0	14	17
10	0	14	18
10	0	14	19
10	0	14	20
10	0	14	21
10	0	14	22
10	0	14	23
10	0	14	24
10	0	14	25
10	0	14	26
10	0	14	27
10	0	14	28
10	0	14	29
10	0	14	30
10	0	14	31
10	0	14	32
10	0	14	33
10	0	14	34
10	0	14	35
10	0	14	36
10	0	15	0
10	0	15	1
10	0	15	2
10	0	15	3
10	0	15	4
10	0	15	5
10	0	15	6
10	0	15	7
10	0	15	8
10	0	15	9
10	0	15	10
10	0	15	11
10	0	15	12
10	0	15	13
10	0	15	14
10	0	15	15
10	0	15	16
10	0	15	17
10	0	15	18
10	0	15	19
10	0	15	20
10	0	15	21
10	0	15	22
10	0	15	23
10	0	15	24
10	0	15	25
10	0	15	26
10	0	15	27
10	0	15	28
10	0	15	29
10	0	15	30
10	0	15	31
10	0	15	32
10	0	15	33
10	0	15	34
10	0	15	35
10	0	15	36
10	0	16	0
10	0	16	1
10	0	16	2
10	0	16	3
10	0	16	4
10	0	16	5
10	0	16	6
10	0	16	7
10	0	16	8
10	0	16	9
10	0	16	10
10	0	16	11
10	0	16	12
10	0	16	13
10	0	16	14
10	0	16	15
10	0	16	16
10	0	16	17
10	0	16	18
10	0	16	19
10	0	16	20
10	0	16	21
10	0	16	22
10	0	16	23
10	0	16	24
10	0	16	25
10	0	16	26
10	0	16	27
10	0	16	28
10	0	16	29
10	0	16	30
10	0	16	31
10	0	16	32
10	0	16	33
10	0	16	34
10	0	16	35
10	0	16	36
10	0	17	0
10	0	17	1
10	0	17	2
10	0	17	3
10	0	17	4
10	0	17	5
10	0	17	6
10	0	17	7
10	0	17	8
10	0	17	9
10	0	17	10
10	0	17	11
10	0	17	12
10	0	17	13
10	0	17	14
10	0	17	15
10	0	17	16
10	0	17	17
10	0	17	18
10	0	17	19
10	0	17	20
10	0	17	21
10	0	17	22
10	0	17	23
10	0	17	24
10	0	17	25
10	0	17	26
10	0	17	27
10	0	17	28
10	0	17	29
10	0	17	30
10	0	17	31
10	0	17	32
10	0	17	33
10	0	17	34
10	0	17	35
10	0	17	36
10	0	18	0
10	0	18	1
10	0	18	2
10	0	18	3
10	0	18	4
10	0	18	5
10	0	18	6
10	0	18	7
10	0	18	8
10	0	18	9
10	0	18	10
10	0	18	11
10	0	18	12
10	0	18	13
10	0	18	14
10	0	18	15
10	0	18	16
10	0	18	17
10	0	18	18
10	0	18	19
10	0	18	20
10	0	18	21
10	0	18	22
10	0	18	23
10	0	18	24
10	0	18	25
10	0	18	26
10	0	18	27
10	0	18	28
10	0	18	29
10	0	18	30
10	0	18	31
10	0	18	32
10	0	18	33
10	0	18	34
10	0	18	35
10	0	18	36
10	0	19	0
10	0	19	1
10	0	19	2
10	0	19	3
10	0	19	4
10	0	19	5
10	0	19	6
10	0	19	7
10	0	19	8
10	0	19	9
10	0	19	10
10	0	19	11
10	0	19	12
10	0	19	13
10	0	19	14
10	0	19	15
10	0	19	16
10	0	19	17
10	0	19	18
10	0	19	19
10	0	19	20
10	0	19	21
10	0	19	22
10	0	19	23
10	0	19	24
10	0	19	25
10	0	19	26
10	0	19	27
10	0	19	28
10	0	19	29
10	0	19	30
10	0	19	31
10	0	19	32
10	0	19	33
10	0	19	34
10	0	19	35
10	0	19	36
10	0	20	0
10	0	20	1
10	0	20	2
10	0	20	3
10	0	20	4
10	0	20	5
10	0	20	6
10	0	20	7
10	0	20	8
10	0	20	9
10	0.0199337	20	10
10	0	20	11
10	0	20	12
10	0	20	13
10	0	20	14
10	0	20	15
10	0	20	16
10	0	20	17
10	0	20	18
10	0	20	19
10	0	20	20
10	0	20	21
10	0	20	22
10	0	20	23
10	0	20	24
10	0	20	25
10	0	20	26
10	0	20	27
10	0	20	28
10	0	20	29
10	0	20	30
10	0	20	31
10	0	20	32
10	0	20	33
10	0	20	34
10	0	20	35
10	0	20	36
10	0	21	0
10	0	21	1
10	0	21	2
10	0	21	3
10	0	21	4
10	0	21	5
10	0	21	6
10	0	21	7
10	0	21	8
10	0	21	9
10	0	21	10
10	0	21	11
10	0	21	12
10	0	21	13
10	0	21	14
10	0	21	15
10	0	21	16
10	0	21	17
10	0	21	18
10	0	21	19
10	0	21	20
10	0	21	21
10	0	21	22
10	0	21	23
10	0	21	24
10	0	21	25
10	0	21	26
10	0	21	27
10	0	21	28
10	0	21	29
10	0	21	30
10	0	21	31
10	0	21	32
10	0	21	33
10	0	21	34
10	0	21	35
10	0	21	36
10	0	22	0
10	0	22	1
10	0	22	2
10	0	22	3
10	0	22	4
10	0	22	5
10	0	22	6
10	0	22	7
10	0	22	8
10	0	22	9
10	0	22	10
10	0	22	11
10	0	22	12
10	0	22	13
10	0	22	14
10	0	22	15
10	0	22	16
10	0	22	17
10	0	22	18
10	0	22	19
10	0	22	20
10	0	22	21
10	0	22	22
10	0	22	23
10	0	22	24
10	0	22	25
10	0	22	26
10	0	22	27
10	0	22	28
10	0	22	29
10	0	22	30
10	0	22	31
10	0	22	32
10	0	22	33
10	0	22	34
10	0	22	35
10	0	22	36
10	0	23	0
10	0	23	1
10	0	23	2
10	0	23	3
10	0	23	4
10	0	23	5
10	0	23	6
10	0	23	7
10	0	23	8
10	0	23	9
10	0	23	10
10	0	23	11
10	0	23	12
10	0	23	13
10	0	23	14
10	0	23	15
10	0	23	16
10	0	23	17
10	0	23	18
10	0	23	19
10	0	23	20
10	0	23	21
10	0	23	22
10	0	23	23
10	0	23	24
10	0	23	25
10	0	23	26
10	0	23	27
10	0	23	28
10	0	23	29
10	0	23	30
10	0	23	31
10	0	23	32
10	0	23	33
10	0	23	34
10	0	23	35
10	0	23	36
10	0	24	0
10	0	24	1
10	0	24	2
10	0	24	3
10	0	24	4
10	0	24	5
10	0	24	6
10	0	24	7
10	0	24	8
10	0	24	9
10	0	24	10
10	0	24	11
10	0	24	12
10	0	24	13
10	0	24	14
10	0	24	15
10	0	24	16
10	0	24	17
10	0	24	18
10	0	24	19
10	0	24	20
10	0	24	21
10	0	24	22
10	0	24	23
10	0	24	24
10	0	24	25
10	0	24	26
10	0	24	27
10	0	24	28
10	0	24	29
10	0	24	30
10	0	24	31
10	0	24	32
10	0	24	33
10	0	24	34
10	0	24	35
10	0	24	36
10	0	25	0
10	0	25	1
10	0	25	2
10	0	25	3
10	0	25	4
10	0	25	5
10	0	25	6
10	0	25	7
10	0	25	8
10	0	25	9
10	0	25	10
10	0	25	11
10	0	25	12
10	0	25	13
10	0	25	14
10	0	25	15
10	0	25	16
10	0	25	17
10	0	25	18
10	0	25	19
10	0	25	20
10	0	25	21
10	0	25	22
10	0	25	23
10	0	25	24
10	0	25	25
10	0	25	26
10	0	25	27
10	0	25	28
10	0	25	29
10	0	25	30
10	0	25	31
10	0	25	32
10	0	25	33
10	0	25	34
10	0	25	35
10	0	25	36
10	0	26	0
10	0	26	1
10	0	26	2
10	0	26	3
10	0	26	4
10	0	26	5
10	0	26	6
10	0	26	7
10	0	26	8
10	0	26	9
10	0	26	10
10	0	26	11
10	0	26	12
10	0	26	13
10	0	26	14
10	0	26	15
10	0	26	16
10	0	26	17
10	0	26	18
10	0	26	19
10	0	26	20
10	0	26	21
10	0	26	22
10	0	26	23
10	0	26	24
10	0	26	25
10	0	26	26
10	0	26	27
10	0	26	28
10	0	26	29
10	0	26	30
10	0	26	31
10	0	26	32
10	0	26	33
10	0	26	34
10	0	26	35
10	0	26	36
10	0	27	0
10	0	27	1
10	0	27	2
10	0	27	3
10	0	27	4
10	0	27	5
10	0	27	6
10	0	27	7
10	0	27	8
10	0	27	9
10	0	27	10
10	0	27	11
10	0	27	12
10	0	27	13
10	0	27	14
10	0	27	15
10	0	27	16
10	0	27	17
10	0	27	18
10	0	27	19
10	0	27	20
10	0	27	21
10	0	27	22
10	0	27	23
10	0	27	24
10	0	27	25
10	0	27	26
10	0	27	27
10	0	27	28
10	0	27	29
10	0	27	30
10	0	27	31
10	0	27	32
10	0	27	33
10	0	27	34
10	0	27	35
10	0	27	36
10	0	28	0
10	0	28	1
10	0	28	2
10	0	28	3
10	0	28	4
10	0	28	5
10	0	28	6
10	0	28	7
10	0	28	8
10	0	28	9
10	0	28	10
10	0	28	11
10	0	28	12
10	0	28	13
10	0	28	14
10	0	28	15
10	0	28	16
10	0	28	17
10	0	28	18
10	0	28	19
10	0	28	20
10	0	28	21
10	0	28	22
10	0	28	23
10	0	28	24
10	0	28	25
10	0	28	26
10	0	28	27
10	0	28	28
10	0	28	29
10	0	28	30
10	0	28	31
10	0	28	32
10	0	28	33
10	0	28	34
10	0	28	35
10	0	28	36
10	0	29	0
10	0	29	1
10	0	29	2
10	0	29	3
10	0	29	4
10	0	29	5
10	0	29	6
10	0	29	7
10	0	29	8
10	0	29	9
10	0	29	10
10	0	29	11
10	0	29	12
10	0	29	13
10	0	29	14
10	0	29	15
10	0	29	16
10	0	29	17
10	0	29	18
10	0	29	19
10	0	29	20
10	0	29	21
10	0	29	22
10	0	29	23
10	0	29	24
10	0	29	25
10	0	29	26
10	0	29	27
10	0	29	28
10	0	29	29
10	0	29	30
10	0	29	31
10	0	29	32
10	0	29	33
10	0	29	34
10	0	29	35
10	0	29	36
10	0	30	0
10	0	30	1
10	0	30	2
10	0	30	3
10	0	30	4
10	0	30	5
10	0	30	6
10	0	30	7
10	0	30	8
10	0	30	9
10	0	30	10
10	0	30	11
10	0	30	12
10	0	30	13
10	0	30	14
10	0	30	15
10	0	30	16
10	0	30	17
10	0	30	18
10	0	30	19
10	0	30	20
10	0	30	21
10	0	30	22
10	0	30	23
10	0	30	24
10	0	30	25
10	0	30	26
10	0	30	27
10	0	30	28
10	0	30	29
10	0	30	30
10	0	30	31
10	0	30	32
10	0	30	33
10	0	30	34
10	0	30	35
10	0	30	36
10	0	31	0
10	0	31	1
10	0	31	2
10	0	31	3
10	0	31	4
10	0	31	5
10	0	31	6
10	0	31	7
10	0	31	8
10	0	31	9
10	0	31	10
10	0	31	11
10	0	31	12
10	0	31	13
10	0	31	14
10	0	31	15
10	0	31	16
10	0	31	17
10	0	31	18
10	0	31	19
10	0	31	20
10	0	31	21
10	0	31	22
10	0	31	23
10	0	31	24
10	0	31	25
10	0	31	26
10	0	31	27
10	0	31	28
10	0	31	29
10	0	31	30
10	0	31	31
10	0	31	32
10	0	31	33
10	0	31	34
10	0	31	35
10	0	31	36
10	0	32	0
10	0	32	1
10	0	32	2
10	0	32	3
10	0	32	4
10	0	32	5
10	0	32	6
10	0	32	7
10	0	32	8
10	0	32	9
10	0	32	10
10	0	32	11
10	0	32	12
10	0	32	13
10	0	32	14
10	0	32	15
10	0	32	16
10	0	32	17
10	0	32	18
10	0	32	19
10	0	32	20
10	0	32	21
10	0	32	22
10	0	32	23
10	0	32	24
10	0	32	25
10	0	32	26
10	0	32	27
10	0	32	28
10	0	32	29
10	0	32	30
10	0	32	31
10	0	32	32
10	0	32	33
10	0	32	34
10	0	32	35
10	0	32	36
10	0	33	0
10	0	33	1
10	0	33	2
10	0	33	3
10	0	33	4
10	0	33	5
10	0	33	6
10	0	33	7
10	0	33	8
10	0	33	9
10	0	33	10
10	0	33	11
10	0	33	12
10	0	33	13
10	0	33	14
10	0	33	15
10	0	33	16
10	0	33	17
10	0	33	18
10	0	33	19
10	0	33	20
10	0	33	21
10	0	33	22
10	0	33	23
10	0	33	24
10	0	33	25
10	0	33	26
10	0	33	27
10	0	33	28
10	0	33	29
10	0	33	30
10	0	33	31
10	0	33	32
10	0	33	33
10	0	33	34
10	0	33	35
10	0	33	36
10	0	34	0
10	0	34	1
10	0	34	2
10	0	34	3
10	0	34	4
10	0	34	5
10	0	34	6
10	0	34	7
10	0	34	8
10	0	34	9
10	0	34	10
10	0	34	11
10	0	34	12
10	0	34	13
10	0	34	14
10	0	34	15
10	0	34	16
10	0	34	17
10	0	34	18
10	0	34	19
10	0	34	20
10	0	34	21
10	0	34	22
10	0	34	23
10	0	34	24
10	0	34	25
10	0	34	26
10	0	34	27
10	0	34	28
10	0	34	29
10	0	34	30
10	0	34	31
10	0	34	32
10	0	34	33
10	0	34	34
10	0	34	35
10	0	34	36
10	0	35	0
10	0	35	1
10	0	35	2
10	0	35	3
10	0	35	4
10	0	35	5
10	0	35	6
10	0	35	7
10	0	35	8
10	0	35	9
10	0	35	10
10	0	35	11
10	0	35	12
10	0	35	13
10	0	35	14
10	0	35	15
10	0	35	16
10	0	35	17
10	0	35	18
10	0	35	19
10	0	35	20
10	0	35	21
10	0	35	22
10	0	35	23
10	0	35	24
10	0	35	25
10	0	35	26
10	0	35	27
10	0	35	28
10	0	35	29
10	0	35	30
10	0	35	31
10	0	35	32
10	0	35	33
10	0	35	34
10	0	35	35
10	0	35	36
10	0	36	0
10	0	36	1
10	0	36	2
10	0	36	3
10	0	36	4
10	0	36	5
10	0	36	6
10	0	36	7
10	0	36	8
10	0	36	9
10	0	36	10
10	0	36	11
10	0	36	12
10	0	36	13
10	0	36	14
10	0	36	15
10	0	36	16
10	0	36	17
10	0	36	18
10	0	36	19
10	0	36	20
10	0	36	21
10	0	36	22
10	0	36	23
10	0	36	24
10	0	36	25
10	0	36	26
10	0	36	27
10	0	36	28
10	0	36	29
10	0	36	30
10	0	36	31
10	0	36	32
10	0	36	33
10	0	36	34
10	0	36	35
10	0	36	36
10	0	0	7	0
10	0	0	8	0
10	0	0	9	0
10	0	0	10	0
10	0	0	11	0
10	0	0	12	0
10	0	0	13	0
10	0	0	14	0
10	0	0	15	0
10	0	0	16	0
10	0	0	17	0
10	0	0	18	0
10	0	0	19	0
10	0	0	20	0
10	0	0	21	0
10	0	0	22	0
10	0	0	23	0
10	0	0	24	0
10	0	0	25	0
10	0	0	26	0
10	0	0	27	0
10	0	0	28	0
10	0	0	29	0
10	0	0	30	0
10	0	0	31	0
10	0	0	32	0
10	0	0	33	0
10	0	0	34	0
10	0	0	35	0
10	0	0	36	0
10	0	0	7	1
10	0	0	8	1
10	0	0	9	1
10	0	0	10	1
10	0	0	11	1
10	0	0	12	1
10	0	0	13	1
10	0	0	14	1
10	0	0	15	1
10	0	0	16	1
10	0	0	17	1
10	0	0	18	1
10	0	0	19	1
10	0	0	20	1
10	0	0	21	1
10	0	0	22	1
10	0	0	23	1
10	0	0	24	1
10	0	0	25	1
10	0	0	26	1
10	0	0	27	1
10	0	0	28	1
10	0	0	29	1
10	0	0	30	1
10	0	0	31	1
10	0	0	32	1
10	0	0	33	1
10	0	0	34	1
10	0	0	35	1
10	0	0	36	1
10	0	0	7	2
10	0	0	8	2
10	0	0	9	2
10	0	0	10	2
10	0	0	11	2
10	0	0	12	2
10	0	0	13	2
10	0	0	14	2
10	0	0	15	2
10	0	0	16	2
10	0	0	17	2
10	0	0	18	2
10	0	0	19	2
10	0	0	20	2
10	0	0	21	2
10	0	0	22	2
10	0	0	23	2
10	0	0	24	2
10	0	0	25	2
10	0	0	26	2
10	0	0	27	2
10	0	0	28	2
10	0	0	29	2
10	0	0	30	2
10	0	0	31	2
10	0	0	32	2
10	0	0	33	2
10	0	0	34	2
10	0	0	35	2
10	0	0	36	2
10	0	0	7	3
10	0	0	8	3
10	0	0	9	3
10	0	0	10	3
10	0	0	11	3
10	0.00585614	0	12	3
10	0	0	13	3
10	0	0	14	3
10	0	0	15	3
10	0	0	16	3
10	0	0	17	3
10	0	0	18	3
10	0	0	19	3
10	0	0	20	3
10	0	0	21	3
10	0	0	22	3
10	0	0	23	3
10	0	0	24	3
10	0	0	25	3
10	0	0	26	3
10	0	0	27	3
10	0	0	28	3
10	0	0	29	3
10	0	0	30	3
10	0	0	31	3
10	0	0	32	3
10	0	0	33	3
10	0	0	34	3
10	0	0	35	3
10	0	0	36	3
10	0	0	7	4
10	0	0	8	4
10	0	0	9	4
10	0	0	10	4
10	0	0	11	4
10	0	0	12	4
10	0	0	13	4
10	0	0	14	4
10	0	0	15	4
10	0	0	16	4
10	0	0	17	4
10	0	0	18	4
10	0	0	19	4
10	0	0	20	4
10	0	0	21	4
10	0	0	22	4
10	0	0	23	4
10	0	0	24	4
10	0	0	25	4
10	0	0	26	4
10	0	0	27	4
10	0	0	28	4
10	0	0	29	4
10	0	0	30	4
10	0	0	31	4
10	0	0	32	4
10	0	0	33	4
10	0.113791	0	34	4
10	0	0	35	4
10	0	0	36	4
10	0	0	7	5
10	0	0	8	5
10	0	0	9	5
10	0	0	10	5
10	0	0	11	5
10	0	0	12	5
10	0	0	13	5
10	0	0	14	5
10	0	0	15	5
10	0	0	16	5
10	0	0	17	5
10	0	0	18	5
10	0	0	19	5
10	0	0	20	5
10	0	0	21	5
10	0	0	22	5
10	0	0	23	5
10	0	0	24	5
10	0	0	25	5
10	0	0	26	5
10	0	0	27	5
10	0	0	28	5
10	0	0	29	5
10	0	0	30	5
10	0	0	31	5
10	0	0	32	5
10	0	0	33	5
10	0	0	34	5
10	0	0	35	5
10	0	0	36	5
10	0	0	7	6
10	0	0	8	6
10	0	0	9	6
10	0	0	10	6
10	0	0	11	6
10	0	0	12	6
10	0	0	13	6
10	0	0	14	6
10	0	0	15	6
10	0	0	16	6
10	0	0	17	6
10	0	0	18	6
10	0	0	19	6
10	0	0	20	6
10	0	0	21	6
10	0	0	22	6
10	0	0	23	6
10	0	0	24	6
10	0	0	25	6
10	0	0	26	6
10	0	0	27	6
10	0	0	28	6
10	0	0	29	6
10	0	0	30	6
10	0	0	31	6
10	0	0	32	6
10	0	0	33	6
10	0	0	34	6
10	0	0	35	6
10	0	0	36	6
10	0	1	7	0
10	0	1	8	0
10	0	1	9	0
10	0	1	10	0
10	0	1	11	0
10	0	1	12	0
10	0	1	13	0
10	0	1	14	0
10	0	1	15	0
10	0	1	16	0
10	0	1	17	0
10	0	1	18	0
10	0	1	19	0
10	0	1	20	0
10	0	1	21	0
10	0	1	22	0
10	0	1	23	0
10	0	1	24	0
10	0	1	25	0
10	0	1	26	0
10	0	1	27	0
10	0	1	28	0
10	0	1	29	0
10	0	1	30	0
10	0	1	31	0
10	0	1	32	0
10	0	1	33	0
10	0	1	34	0
10	0	1	35	0
10	0	1	36	0
10	0	1	7	1
10	0	1	8	1
10	0	1	9	1
10	0	1	10	1
10	0	1	11	1
10	0	1	12	1
10	0	1	13	1
10	0	1	14	1
10	0	1	15	1
10	0	1	16	1
10	0	1	17	1
10	0	1	18	1
10	0	1	19	1
10	0	1	20	1
10	0	1	21	1
10	0	1	22	1
10	0	1	23	1
10	0	1	24	1
10	0	1	25	1
10	0	1	26	1
10	0	1	27	1
10	0	1	28	1
10	0	1	29	1
10	0	1	30	1
10	0	1	31	1
10	0	1	32	1
10	0	1	33	1
10	0	1	34	1
10	0	1	35	1
10	0	1	36	1
10	0	1	7	2
10	0	1	8	2
10	0	1	9	2
10	0	1	10	2
10	0	1	11	2
10	0	1	12	2
10	0	1	13	2
10	0	1	14	2
10	0	1	15	2
10	0	1	16	2
10	0	1	17	2
10	0	1	18	2
10	0	1	19	2
10	0	1	20	2
10	0	1	21	2
10	0	1	22	2
10	0	1	23	2
10	0	1	24	2
10	0	1	25	2
10	0	1	26	2
10	0	1	27	2
10	0	1	28	2
10	0	1	29	2
10	0	1	30	2
10	0	1	31	2
10	0	1	32	2
10	0	1	33	2
10	0	1	34	2
10	0	1	35	2
10	0	1	36	2
10	0	1	7	3
10	0	1	8	3
10	0	1	9	3
10	0	1	10	3
10	0	1	11	3
10	0	1	12	3
10	0	1	13	3
10	0	1	14	3
10	0	1	15	3
10	0	1	16	3
10	0	1	17	3
10	0	1	18	3
10	0	1	19	3
10	0	1	20	3
10	0	1	21	3
10	0	1	22	3
10	0	1	23	3
10	0	1	24	3
10	0	1	25	3
10	0	1	26	3
10	0	1	27	3
10	0	1	28	3
10	0	1	29	3
10	0	1	30	3
10	0	1	31	3
10	0	1	32	3
10	0	1	33	3
10	0	1	34	3
10	0	1	35	3
10	0	1	36	3
10	0	1	7	4
10	0	1	8	4
10	0	1	9	4
10	0	1	10	4
10	0	1	11	4
10	0	1	12	4
10	0	1	13	4
10	0	1	14	4
10	0	1	15	4
10	0	1	16	4
10	0.00606972	1	17	4
10	0	1	18	4
10	0	1	19	4
10	0	1	20	4
10	0	1	21	4
10	0	1	22	4
10	0	1	23	4
10	0	1	24	4
10	0	1	25	4
10	0	1	26	4
10	0	1	27	4
10	0	1	28	4
10	0.0118609	1	29	4
10	0	1	30	4
10	0	1	31	4
10	0	1	32	4
10	0	1	33	4
10	0	1	34	4
10	0	1	35	4
10	0	1	36	4
10	0	1	7	5
10	0	1	8	5
10	0	1	9	5
10	0	1	10	5
10	0	1	11	5
10	0	1	12	5
10	0	1	13	5
10	0	1	14	5
10	0	1	15	5
10	0	1	16	5
10	0.00699168	1	17	5
10	0	1	18	5
10	0	1	19	5
10	0	1	20	5
10	0	1	21	5
10	0	1	22	5
10	0	1	23	5
10	0	1	24	5
10	0	1	25	5
10	0	1	26	5
10	0	1	27	5
10	0	1	28	5
10	0	1	29	5
10	0	1	30	5
10	0	1	31	5
10	0	1	32	5
10	0	1	33	5
10	0	1	34	5
10	0	1	35	5
10	0	1	36	5
10	0	1	7	6
10	0	1	8	6
10	0	1	9	6
10	0.0117866	1	10	6
10	0	1	11	6
10	0	1	12	6
10	0	1	13	6
10	0.0052105	1	14	6
10	0	1	15	6
10	0	1	16	6
10	0	1	17	6
10	0	1	18	6
10	0	1	19	6
10	0	1	20	6
10	0	1	21	6
10	0	1	22	6
10	0	1	23	6
10	0	1	24	6
10	0	1	25	6
10	0	1	26	6
10	0	1	27	6
10	0	1	28	6
10	0	1	29	6
10	0	1	30	6
10	0	1	31	6
10	0	1	32	6
10	0	1	33	6
10	0	1	34	6
10	0	1	35	6
10	0	1	36	6
10	0	2	7	0
10	0	2	8	0
10	0	2	9	0
10	0	2	10	0
10	0	2	11	0
10	0	2	12	0
10	0	2	13	0
10	0	2	14	0
10	0	2	15	0
10	0	2	16	0
10	0	2	17	0
10	0	2	18	0
10	0	2	19	0
10	0	2	20	0
10	0	2	21	0
10	0	2	22	0
10	0	2	23	0
10	0	2	24	0
10	0	2	25	0
10	0	2	26	0
10	0	2	27	0
10	0	2	28	0
10	0	2	29	0
10	0	2	30	0
10	0	2	31	0
10	0	2	32	0
10	0	2	33	0
10	0	2	34	0
10	0	2	35	0
10	0	2	36	0
10	0	2	7	1
10	0	2	8	1
10	0	2	9	1
10	0	2	10	1
10	0	2	11	1
10	0	2	12	1
10	0	2	13	1
10	0	2	14	1
10	0	2	15	1
10	0	2	16	1
10	0	2	17	1
10	0	2	18	1
10	0	2	19	1
10	0	2	20	1
10	0	2	21	1
10	0	2	22	1
10	0	2	23	1
10	0	2	24	1
10	0.00186053	2	25	1
10	0	2	26	1
10	0	2	27	1
10	0	2	28	1
10	0	2	29	1
10	0	2	30	1
10	0	2	31	1
10	0	2	32	1
10	0	2	33	1
10	0	2	34	1
10	0	2	35	1
10	0	2	36	1
10	0	2	7	2
10	0	2	8	2
10	0	2	9	2
10	0	2	10	2
10	0	2	11	2
10	0	2	12	2
10	0	2	13	2
10	0	2	14	2
10	0	2	15	2
10	0	2	16	2
10	0	2	17	2
10	0	2	18	2
10	0	2	19	2
10	0	2	20	2
10	0	2	21	2
10	0	2	22	2
10	0	2	23	2
10	0	2	24	2
10	0	2	25	2
10	0	2	26	2
10	0	2	27	2
10	0	2	28	2
10	0	2	29	2
10	0	2	30	2
10	0	2	31	2
10	0	2	32	2
10	0	2	33	2
10	0.0246856	2	34	2
10	0	2	35	2
10	0	2	36	2
10	0	2	7	3
10	0	2	8	3
10	0	2	9	3
10	0	2	10	3
10	0	2	11	3
10	0	2	12	3
10	0	2	13	3
10	0	2	14	3
10	0.00590742	2	15	3
10	0	2	16	3
10	0	2	17	3
10	0	2	18	3
10	0	2	19	3
10	0	2	20	3
10	0	2	21	3
10	0	2	22	3
10	0	2	23	3
10	0	2	24	3
10	0	2	25	3
10	0	2	26	3
10	0	2	27	3
10	0	2	28	3
10	0	2	29	3
10	0	2	30	3
10	0	2	31	3
10	0	2	32	3
10	0	2	33	3
10	0	2	34	3
10	0	2	35	3
10	0	2	36	3
10	0	2	7	4
10	0	2	8	4
10	0	2	9	4
10	0	2	10	4
10	0	2	11	4
10	0	2	12	4
10	1.08532e-34	2	13	4
10	0.00600591	2	14	4
10	0	2	15	4
10	0	2	16	4
10	0	2	17	4
10	0	2	18	4
10	0	2	19	4
10	0	2	20	4
10	0	2	21	4
10	0	2	22	4
10	0	2	23	4
10	0	2	24	4
10	0	2	25	4
10	0	2	26	4
10	0	2	27	4
10	0	2	28	4
10	0	2	29	4
10	0	2	30	4
10	0	2	31	4
10	0	2	32	4
10	0	2	33	4
10	0.2041	2	34	4
10	0	2	35	4
10	0	2	36	4
10	0	2	7	5
10	0	2	8	5
10	0	2	9	5
10	0	2	10	5
10	0	2	11	5
10	0	2	12	5
10	0	2	13	5
10	0	2	14	5
10	0	2	15	5
10	0	2	16	5
10	0	2	17	5
10	0	2	18	5
10	0	2	19	5
10	0	2	20	5
10	0	2	21	5
10	0	2	22	5
10	0	2	23	5
10	0	2	24	5
10	4.11786e-36	2	25	5
10	0	2	26	5
10	0	2	27	5
10	0	2	28	5
10	0	2	29	5
10	0	2	30	5
10	0	2	31	5
10	0	2	32	5
10	0	2	33	5
10	0	2	34	5
10	0	2	35	5
10	0	2	36	5
10	0	2	7	6
10	0	2	8	6
10	0	2	9	6
10	0	2	10	6
10	0	2	11	6
10	0	2	12	6
10	0	2	13	6
10	0	2	14	6
10	0	2	15	6
10	0	2	16	6
10	0	2	17	6
10	0	2	18	6
10	0	2	19	6
10	0	2	20	6
10	0	2	21	6
10	0	2	22	6
10	0	2	23	6
10	0	2	24	6
10	0	2	25	6
10	0	2	26	6
10	0	2	27	6
10	0	2	28	6
10	0	2	29	6
10	0	2	30	6
10	0.0133497	2	31	6
10	0	2	32	6
10	0	2	33	6
10	0	2	34	6
10	2.14981e-23	2	35	6
10	0	2	36	6
10	0	3	7	0
10	0	3	8	0
10	0	3	9	0
10	0	3	10	0
10	0	3	11	0
10	0	3	12	0
10	0	3	13	0
10	0	3	14	0
10	0	3	15	0
10	0	3	16	0
10	0	3	17	0
10	0	3	18	0
10	0	3	19	0
10	0	3	20	0
10	0	3	21	0
10	0	3	22	0
10	0	3	23	0
10	0	3	24	0
10	0	3	25	0
10	0	3	26	0
10	0	3	27	0
10	0	3	28	0
10	0	3	29	0
10	0	3	30	0
10	0	3	31	0
10	0	3	32	0
10	0	3	33	0
10	0	3	34	0
10	0	3	35	0
10	0	3	36	0
10	0	3	7	1
10	0	3	8	1
10	0	3	9	1
10	0	3	10	1
10	0	3	11	1
10	0	3	12	1
10	0	3	13	1
10	0	3	14	1
10	0	3	15	1
10	0	3	16	1
10	0	3	17	1
10	0	3	18	1
10	0	3	19	1
10	0	3	20	1
10	0	3	21	1
10	0	3	22	1
10	0	3	23	1
10	0	3	24	1
10	0	3	25	1
10	0	3	26	1
10	0	3	27	1
10	0	3	28	1
10	0	3	29	1
10	0	3	30	1
10	0	3	31	1
10	0	3	32	1
10	0	3	33	1
10	0	3	34	1
10	0	3	35	1
10	0	3	36	1
10	0	3	7	2
10	0	3	8	2
10	0	3	9	2
10	0	3	10	2
10	0	3	11	2
10	0	3	12	2
10	0	3	13	2
10	0	3	14	2
10	0	3	15	2
10	0	3	16	2
10	0	3	17	2
10	0	3	18	2
10	0	3	19	2
10	0	3	20	2
10	0	3	21	2
10	0	3	22	2
10	0	3	23	2
10	0	3	24	2
10	0	3	25	2
10	0	3	26	2
10	0	3	27	2
10	0	3	28	2
10	0	3	29	2
10	0	3	30	2
10	0	3	31	2
10	0	3	32	2
10	1.4013e-45	3	33	2
10	0	3	34	2
10	0	3	35	2
10	0	3	36	2
10	0	3	7	3
10	0	3	8	3
10	0	3	9	3
10	0	3	10	3
10	0	3	11	3
10	0	3	12	3
10	0	3	13	3
10	0	3	14	3
10	0	3	15	3
10	0	3	16	3
10	0	3	17	3
10	0	3	18	3
10	0	3	19	3
10	0	3	20	3
10	0	3	21	3
10	0	3	22	3
10	0	3	23	3
10	0	3	24	3
10	0	3	25	3
10	0	3	26	3
10	0	3	27	3
10	0	3	28	3
10	0	3	29	3
10	0	3	30	3
10	0	3	31	3
10	0	3	32	3
10	0	3	33	3
10	0	3	34	3
10	0	3	35	3
10	0	3	36	3
10	0.00572078	3	7	4
10	0	3	8	4
10	0	3	9	4
10	0	3	10	4
10	0	3	11	4
10	0	3	12	4
10	0	3	13	4
10	0	3	14	4
10	0	3	15	4
10	0	3	16	4
10	0	3	17	4
10	0	3	18	4
10	0	3	19	4
10	0	3	20	4
10	0	3	21	4
10	0	3	22	4
10	0	3	23	4
10	0	3	24	4
10	0	3	25	4
10	0	3	26	4
10	0	3	27	4
10	0	3	28	4
10	0	3	29	4
10	0	3	30	4
10	0	3	31	4
10	0	3	32	4
10	0	3	33	4
10	0.0060717	3	34	4
10	0	3	35	4
10	0	3	36	4
10	0	3	7	5
10	0	3	8	5
10	0	3	9	5
10	0	3	10	5
10	0	3	11	5
10	0	3	12	5
10	0	3	13	5
10	0	3	14	5
10	0	3	15	5
10	0	3	16	5
10	0	3	17	5
10	0	3	18	5
10	0	3	19	5
10	0	3	20	5
10	0	3	21	5
10	0	3	22	5
10	0	3	23	5
10	0	3	24	5
10	0.00666509	3	25	5
10	0	3	26	5
10	0	3	27	5
10	0	3	28	5
10	0	3	29	5
10	0	3	30	5
10	0	3	31	5
10	0	3	32	5
10	0	3	33	5
10	0	3	34	5
10	0	3	35	5
10	0	3	36	5
10	0	3	7	6
10	0	3	8	6
10	0	3	9	6
10	0	3	10	6
10	0	3	11	6
10	0	3	12	6
10	0	3	13	6
10	0	3	14	6
10	0	3	15	6
10	0	3	16	6
10	0	3	17	6
10	0	3	18	6
10	0	3	19	6
10	0	3	20	6
10	0	3	21	6
10	0	3	22	6
10	0	3	23	6
10	0	3	24	6
10	0	3	25	6
10	0	3	26	6
10	0	3	27	6
10	0	3	28	6
10	0	3	29	6
10	0	3	30	6
10	0	3	31	6
10	0	3	32	6
10	0	3	33	6
10	0	3	34	6
10	0	3	35	6
10	0	3	36	6
10	0	4	7	0
10	0	4	8	0
10	0	4	9	0
10	0	4	10	0
10	0	4	11	0
10	0	4	12	0
10	0	4	13	0
10	0	4	14	0
10	0	4	15	0
10	0	4	16	0
10	0	4	17	0
10	0	4	18	0
10	0	4	19	0
10	0	4	20	0
10	0	4	21	0
10	0	4	22	0
10	0	4	23	0
10	0	4	24	0
10	0	4	25	0
10	0	4	26	0
10	0	4	27	0
10	0	4	28	0
10	0	4	29	0
10	0	4	30	0
10	0	4	31	0
10	0	4	32	0
10	0	4	33	0
10	0	4	34	0
10	0	4	35	0
10	0	4	36	0
10	0	4	7	1
10	0	4	8	1
10	0	4	9	1
10	0	4	10	1
10	0	4	11	1
10	0	4	12	1
10	0	4	13	1
10	0	4	14	1
10	0	4	15	1
10	0	4	16	1
10	0	4	17	1
10	0	4	18	1
10	0	4	19	1
10	0	4	20	1
10	0	4	21	1
10	0	4	22	1
10	0	4	23	1
10	0	4	24	1
10	0	4	25	1
10	0	4	26	1
10	0	4	27	1
10	0	4	28	1
10	0	4	29	1
10	0	4	30	1
10	0	4	31	1
10	0	4	32	1
10	0	4	33	1
10	0	4	34	1
10	0	4	35	1
10	0	4	36	1
10	0	4	7	2
10	0	4	8	2
10	0	4	9	2
10	0	4	10	2
10	0	4	11	2
10	0	4	12	2
10	0	4	13	2
10	0	4	14	2
10	0	4	15	2
10	0	4	16	2
10	0	4	17	2
10	0	4	18	2
10	0	4	19	2
10	0	4	20	2
10	0	4	21	2
10	0	4	22	2
10	0	4	23	2
10	0	4	24	2
10	0	4	25	2
10	0	4	26	2
10	0	4	27	2
10	0	4	28	2
10	0	4	29	2
10	0	4	30	2
10	0	4	31	2
10	0	4	32	2
10	1.4013e-45	4	33	2
10	0	4	34	2
10	0	4	35	2
10	0	4	36	2
10	0	4	7	3
10	0	4	8	3
10	0	4	9	3
10	0	4	10	3
10	0	4	11	3
10	0	4	12	3
10	0	4	13	3
10	0	4	14	3
10	0	4	15	3
10	0	4	16	3
10	0	4	17	3
10	0	4	18	3
10	0	4	19	3
10	0	4	20	3
10	0	4	21	3
10	0	4	22	3
10	0	4	23	3
10	0	4	24	3
10	0	4	25	3
10	0	4	26	3
10	0	4	27	3
10	0	4	28	3
10	0	4	29	3
10	0	4	30	3
10	0	4	31	3
10	0	4	32	3
10	0	4	33	3
10	0	4	34	3
10	0	4	35	3
10	0	4	36	3
10	0	4	7	4
10	0	4	8	4
10	0	4	9	4
10	0	4	10	4
10	0	4	11	4
10	0	4	12	4
10	0	4	13	4
10	0	4	14	4
10	0	4	15	4
10	0	4	16	4
10	0	4	17	4
10	0	4	18	4
10	0	4	19	4
10	0	4	20	4
10	0	4	21	4
10	0	4	22	4
10	0	4	23	4
10	0	4	24	4
10	0	4	25	4
10	0	4	26	4
10	0	4	27	4
10	0	4	28	4
10	0	4	29	4
10	0	4	30	4
10	0	4	31	4
10	0	4	32	4
10	0	4	33	4
10	0.0558894	4	34	4
10	0	4	35	4
10	0	4	36	4
10	0	4	7	5
10	0	4	8	5
10	0	4	9	5
10	0	4	10	5
10	0	4	11	5
10	0	4	12	5
10	0	4	13	5
10	0	4	14	5
10	0	4	15	5
10	0	4	16	5
10	0	4	17	5
10	0	4	18	5
10	0	4	19	5
10	0	4	20	5
10	0	4	21	5
10	0	4	22	5
10	0	4	23	5
10	0	4	24	5
10	0	4	25	5
10	0	4	26	5
10	0	4	27	5
10	0	4	28	5
10	0	4	29	5
10	0	4	30	5
10	0	4	31	5
10	0	4	32	5
10	0	4	33	5
10	0	4	34	5
10	0	4	35	5
10	0	4	36	5
10	0	4	7	6
10	0	4	8	6
10	0	4	9	6
10	0	4	10	6
10	0	4	11	6
10	0	4	12	6
10	0	4	13	6
10	0	4	14	6
10	0	4	15	6
10	0	4	16	6
10	0	4	17	6
10	0	4	18	6
10	0	4	19	6
10	0	4	20	6
10	0	4	21	6
10	0	4	22	6
10	0	4	23	6
10	0	4	24	6
10	0	4	25	6
10	0	4	26	6
10	0	4	27	6
10	0	4	28	6
10	0	4	29	6
10	0	4	30	6
10	0	4	31	6
10	0	4	32	6
10	0.00585933	4	33	6
10	0	4	34	6
10	0	4	35	6
10	0	4	36	6
10	0	5	7	0
10	0	5	8	0
10	0	5	9	0
10	0	5	10	0
10	0	5	11	0
10	0	5	12	0
10	0	5	13	0
10	0	5	14	0
10	0	5	15	0
10	0	5	16	0
10	0	5	17	0
10	0	5	18	0
10	0	5	19	0
10	0	5	20	0
10	0	5	21	0
10	0	5	22	0
10	0	5	23	0
10	0	5	24	0
10	0	5	25	0
10	0	5	26	0
10	0	5	27	0
10	0	5	28	0
10	0	5	29	0
10	0	5	30	0
10	0	5	31	0
10	0	5	32	0
10	0	5	33	0
10	0	5	34	0
10	0	5	35	0
10	0	5	36	0
10	0	5	7	1
10	0	5	8	1
10	0	5	9	1
10	0	5	10	1
10	0	5	11	1
10	0	5	12	1
10	0	5	13	1
10	0	5	14	1
10	0	5	15	1
10	0	5	16	1
10	0	5	17	1
10	0	5	18	1
10	0	5	19	1
10	0	5	20	1
10	0	5	21	1
10	0	5	22	1
10	0	5	23	1
10	0	5	24	1
10	0	5	25	1
10	0	5	26	1
10	0	5	27	1
10	0	5	28	1
10	0	5	29	1
10	0	5	30	1
10	0	5	31	1
10	0	5	32	1
10	0	5	33	1
10	0	5	34	1
10	0	5	35	1
10	0	5	36	1
10	0	5	7	2
10	0	5	8	2
10	0	5	9	2
10	0	5	10	2
10	0	5	11	2
10	0	5	12	2
10	0	5	13	2
10	0	5	14	2
10	0	5	15	2
10	0	5	16	2
10	1.16072e-19	5	17	2
10	0	5	18	2
10	0	5	19	2
10	1.4013e-45	5	20	2
10	0	5	21	2
10	0.00594729	5	22	2
10	0	5	23	2
10	0	5	24	2
10	0.00721112	5	25	2
10	0	5	26	2
10	0	5	27	2
10	0	5	28	2
10	2.03236e-10	5	29	2
10	0	5	30	2
10	0	5	31	2
10	0	5	32	2
10	0	5	33	2
10	0	5	34	2
10	0	5	35	2
10	0	5	36	2
10	0	5	7	3
10	0	5	8	3
10	0	5	9	3
10	0	5	10	3
10	0	5	11	3
10	0	5	12	3
10	0	5	13	3
10	0	5	14	3
10	0	5	15	3
10	0	5	16	3
10	0	5	17	3
10	0	5	18	3
10	0	5	19	3
10	0	5	20	3
10	0	5	21	3
10	0	5	22	3
10	0	5	23	3
10	0	5	24	3
10	0	5	25	3
10	0	5	26	3
10	0	5	27	3
10	0	5	28	3
10	0	5	29	3
10	0	5	30	3
10	0	5	31	3
10	0	5	32	3
10	0	5	33	3
10	0	5	34	3
10	0	5	35	3
10	0	5	36	3
10	0	5	7	4
10	0	5	8	4
10	0	5	9	4
10	0	5	10	4
10	0	5	11	4
10	0	5	12	4
10	2.88742e-12	5	13	4
10	0.00526396	5	14	4
10	0	5	15	4
10	0	5	16	4
10	0	5	17	4
10	0	5	18	4
10	0	5	19	4
10	0	5	20	4
10	0	5	21	4
10	0	5	22	4
10	0	5	23	4
10	0	5	24	4
10	0	5	25	4
10	0	5	26	4
10	0	5	27	4
10	0	5	28	4
10	0	5	29	4
10	0	5	30	4
10	0	5	31	4
10	0	5	32	4
10	0	5	33	4
10	0	5	34	4
10	0	5	35	4
10	0	5	36	4
10	0	5	7	5
10	0	5	8	5
10	0	5	9	5
10	0	5	10	5
10	0	5	11	5
10	0	5	12	5
10	0.0195848	5	13	5
10	0	5	14	5
10	0	5	15	5
10	0	5	16	5
10	0.0148637	5	17	5
10	0	5	18	5
10	0	5	19	5
10	0	5	20	5
10	0	5	21	5
10	0	5	22	5
10	0	5	23	5
10	0	5	24	5
10	0	5	25	5
10	0	5	26	5
10	0	5	27	5
10	0	5	28	5
10	7.89532e-07	5	29	5
10	0.0181833	5	30	5
10	0	5	31	5
10	0	5	32	5
10	0	5	33	5
10	0	5	34	5
10	0	5	35	5
10	0	5	36	5
10	0	5	7	6
10	0	5	8	6
10	0	5	9	6
10	0	5	10	6
10	0	5	11	6
10	0	5	12	6
10	0	5	13	6
10	0	5	14	6
10	0	5	15	6
10	0	5	16	6
10	5.68345e-39	5	17	6
10	0	5	18	6
10	0	5	19	6
10	0	5	20	6
10	0	5	21	6
10	0	5	22	6
10	0	5	23	6
10	0	5	24	6
10	0	5	25	6
10	0	5	26	6
10	0	5	27	6
10	0	5	28	6
10	1.4013e-45	5	29	6
10	0	5	30	6
10	0	5	31	6
10	0	5	32	6
10	0	5	33	6
10	0	5	34	6
10	0.00551876	5	35	6
10	0	5	36	6
10	0	6	7	0
10	0	6	8	0
10	0	6	9	0
10	0	6	10	0
10	0	6	11	0
10	0	6	12	0
10	0	6	13	0
10	0	6	14	0
10	0	6	15	0
10	0	6	16	0
10	0	6	17	0
10	0	6	18	0
10	0	6	19	0
10	0	6	20	0
10	0	6	21	0
10	0	6	22	0
10	0	6	23	0
10	0	6	24	0
10	0	6	25	0
10	0	6	26	0
10	0	6	27	0
10	0	6	28	0
10	0	6	29	0
10	0	6	30	0
10	0	6	31	0
10	0	6	32	0
10	0	6	33	0
10	0	6	34	0
10	0	6	35	0
10	0	6	36	0
10	0	6	7	1
10	0	6	8	1
10	0	6	9	1
10	0	6	10	1
10	0	6	11	1
10	0	6	12	1
10	0	6	13	1
10	0	6	14	1
10	0	6	15	1
10	0	6	16	1
10	0	6	17	1
10	0	6	18	1
10	0	6	19	1
10	0	6	20	1
10	0	6	21	1
10	0	6	22	1
10	0	6	23	1
10	0	6	24	1
10	0	6	25	1
10	0	6	26	1
10	0	6	27	1
10	0	6	28	1
10	0	6	29	1
10	0	6	30	1
10	0	6	31	1
10	0	6	32	1
10	0	6	33	1
10	0	6	34	1
10	0	6	35	1
10	0	6	36	1
10	0	6	7	2
10	0	6	8	2
10	0	6	9	2
10	0	6	10	2
10	0	6	11	2
10	0	6	12	2
10	0	6	13	2
10	0	6	14	2
10	0	6	15	2
10	0	6	16	2
10	0	6	17	2
10	0	6	18	2
10	0	6	19	2
10	0	6	20	2
10	0	6	21	2
10	0	6	22	2
10	0	6	23	2
10	0	6	24	2
10	0	6	25	2
10	0	6	26	2
10	0	6	27	2
10	0	6	28	2
10	0	6	29	2
10	0	6	30	2
10	0	6	31	2
10	0	6	32	2
10	0	6	33	2
10	0.0042797	6	34	2
10	0	6	35	2
10	0	6	36	2
10	0	6	7	3
10	0	6	8	3
10	0	6	9	3
10	0	6	10	3
10	0	6	11	3
10	0	6	12	3
10	0	6	13	3
10	0	6	14	3
10	0.00595756	6	15	3
10	0	6	16	3
10	0	6	17	3
10	0	6	18	3
10	0	6	19	3
10	0	6	20	3
10	0	6	21	3
10	0	6	22	3
10	0	6	23	3
10	0	6	24	3
10	0	6	25	3
10	0	6	26	3
10	0	6	27	3
10	0	6	28	3
10	0	6	29	3
10	0	6	30	3
10	0	6	31	3
10	0	6	32	3
10	0	6	33	3
10	0	6	34	3
10	0	6	35	3
10	0	6	36	3
10	0	6	7	4
10	0	6	8	4
10	0	6	9	4
10	0	6	10	4
10	0	6	11	4
10	0	6	12	4
10	0	6	13	4
10	0	6	14	4
10	0	6	15	4
10	0	6	16	4
10	0	6	17	4
10	0	6	18	4
10	0	6	19	4
10	0	6	20	4
10	0	6	21	4
10	0	6	22	4
10	0	6	23	4
10	0	6	24	4
10	0	6	25	4
10	0	6	26	4
10	0	6	27	4
10	0	6	28	4
10	0	6	29	4
10	0	6	30	4
10	0	6	31	4
10	0	6	32	4
10	0	6	33	4
10	0.378066	6	34	4
10	0	6	35	4
10	0	6	36	4
10	0	6	7	5
10	0	6	8	5
10	0	6	9	5
10	0	6	10	5
10	0	6	11	5
10	0	6	12	5
10	0	6	13	5
10	0	6	14	5
10	0	6	15	5
10	0	6	16	5
10	0	6	17	5
10	0	6	18	5
10	0	6	19	5
10	0	6	20	5
10	0	6	21	5
10	0	6	22	5
10	0	6	23	5
10	0	6	24	5
10	0	6	25	5
10	0	6	26	5
10	0	6	27	5
10	0	6	28	5
10	0	6	29	5
10	0	6	30	5
10	0	6	31	5
10	0	6	32	5
10	0	6	33	5
10	0	6	34	5
10	0	6	35	5
10	0	6	36	5
10	0	6	7	6
10	0	6	8	6
10	0	6	9	6
10	0	6	10	6
10	0	6	11	6
10	0	6	12	6
10	0	6	13	6
10	0	6	14	6
10	0	6	15	6
10	0	6	16	6
10	0	6	17	6
10	0	6	18	6
10	0	6	19	6
10	0	6	20	6
10	0	6	21	6
10	0	6	22	6
10	0	6	23	6
10	0	6	24	6
10	0	6	25	6
10	0	6	26	6
10	0	6	27	6
10	0	6	28	6
10	0	6	29	6
10	0	6	30	6
10	0	6	31	6
10	0	6	32	6
10	0	6	33	6
10	0	6	34	6
10	1.4013e-45	6	35	6
10	0	6	36	6
11	0	0	0
11	0	0	1
11	0	0	2
11	0	0	3
11	0	0	4
11	0	0	5
11	0	0	6
11	0	0	7
11	0	0	8
11	0	0	9
11	0	0	10
11	0.0143432	0	11
11	0	0	12
11	0	0	13
11	0	0	14
11	0	0	15
11	0	0	16
11	0	0	17
11	0	0	18
11	0	0	19
11	0	0	20
11	0	0	21
11	0	0	22
11	0	0	23
11	0	0	24
11	0	0	25
11	0	0	26
11	0	0	27
11	0	0	28
11	0	0	29
11	0	0	30
11	0	0	31
11	0	0	32
11	0	0	33
11	0	0	34
11	0	0	35
11	0	0	36
11	0	1	0
11	0	1	1
11	0	1	2
11	0	1	3
11	0	1	4
11	0	1	5
11	0	1	6
11	0	1	7
11	0	1	8
11	0	1	9
11	0	1	10
11	0.0224097	1	11
11	0	1	12
11	0	1	13
11	0	1	14
11	0	1	15
11	0	1	16
11	0	1	17
11	0	1	18
11	0	1	19
11	0	1	20
11	1.4013e-45	1	21
11	0	1	22
11	0	1	23
11	0	1	24
11	0	1	25
11	0	1	26
11	0	1	27
11	0	1	28
11	0	1	29
11	0	1	30
11	0	1	31
11	0	1	32
11	0	1	33
11	0	1	34
11	0	1	35
11	0	1	36
11	0	2	0
11	0	2	1
11	0	2	2
11	0	2	3
11	0	2	4
11	0	2	5
11	0	2	6
11	0	2	7
11	0	2	8
11	0	2	9
11	0	2	10
11	0.0246953	2	11
11	0	2	12
11	0	2	13
11	0	2	14
11	0	2	15
11	0	2	16
11	0	2	17
11	0	2	18
11	0	2	19
11	0	2	20
11	0	2	21
11	0	2	22
11	0	2	23
11	0	2	24
11	0	2	25
11	0.00373457	2	26
11	0	2	27
11	0	2	28
11	0	2	29
11	0	2	30
11	0.00220064	2	31
11	0	2	32
11	0	2	33
11	0	2	34
11	0	2	35
11	0	2	36
11	0	3	0
11	0	3	1
11	0	3	2
11	0	3	3
11	0	3	4
11	0	3	5
11	0	3	6
11	0	3	7
11	0	3	8
11	0	3	9
11	0	3	10
11	0	3	11
11	0	3	12
11	0	3	13
11	0	3	14
11	0	3	15
11	0	3	16
11	0	3	17
11	0	3	18
11	0	3	19
11	0	3	20
11	0.00789246	3	21
11	0	3	22
11	0	3	23
11	0	3	24
11	0	3	25
11	1.4013e-45	3	26
11	0	3	27
11	0	3	28
11	0	3	29
11	0	3	30
11	0	3	31
11	0	3	32
11	0	3	33
11	0	3	34
11	0	3	35
11	0	3	36
11	0	4	0
11	0	4	1
11	0	4	2
11	0	4	3
11	0	4	4
11	0	4	5
11	0	4	6
11	0	4	7
11	0	4	8
11	0	4	9
11	0	4	10
11	1.4013e-45	4	11
11	0	4	12
11	0	4	13
11	0	4	14
11	0	4	15
11	0	4	16
11	0	4	17
11	0.00399656	4	18
11	0	4	19
11	0	4	20
11	0	4	21
11	0	4	22
11	0	4	23
11	0	4	24
11	0	4	25
11	0.0111764	4	26
11	0	4	27
11	0	4	28
11	0	4	29
11	0	4	30
11	2.66247e-44	4	31
11	0	4	32
11	0	4	33
11	0	4	34
11	0	4	35
11	0	4	36
11	0	5	0
11	0	5	1
11	0	5	2
11	0	5	3
11	0	5	4
11	0	5	5
11	0	5	6
11	0	5	7
11	0	5	8
11	0	5	9
11	0	5	10
11	0.12584	5	11
11	0	5	12
11	0	5	13
11	0	5	14
11	0	5	15
11	0	5	16
11	0	5	17
11	0	5	18
11	0	5	19
11	0	5	20
11	8.25905e-30	5	21
11	0	5	22
11	0	5	23
11	0	5	24
11	0	5	25
11	8.40779e-45	5	26
11	0	5	27
11	0	5	28
11	0	5	29
11	0	5	30
11	0.00361348	5	31
11	0	5	32
11	0	5	33
11	0	5	34
11	0	5	35
11	0	5	36
11	0	6	0
11	0	6	1
11	0	6	2
11	0	6	3
11	0	6	4
11	0	6	5
11	0	6	6
11	0	6	7
11	0	6	8
11	0	6	9
11	0	6	10
11	0.17403	6	11
11	0	6	12
11	0	6	13
11	0	6	14
11	0	6	15
11	0	6	16
11	0	6	17
11	0	6	18
11	0	6	19
11	0	6	20
11	1.4013e-45	6	21
11	0	6	22
11	0	6	23
11	0	6	24
11	0	6	25
11	0.00370853	6	26
11	0	6	27
11	0	6	28
11	0	6	29
11	0	6	30
11	1.50577e-37	6	31
11	0	6	32
11	0	6	33
11	0	6	34
11	0	6	35
11	0	6	36
11	0	7	0
11	0	7	1
11	0	7	2
11	0	7	3
11	0	7	4
11	0	7	5
11	0	7	6
11	0	7	7
11	0	7	8
11	0	7	9
11	0	7	10
11	0	7	11
11	0	7	12
11	0	7	13
11	0	7	14
11	0	7	15
11	0	7	16
11	0	7	17
11	0	7	18
11	0	7	19
11	0	7	20
11	0	7	21
11	0	7	22
11	0	7	23
11	0	7	24
11	0	7	25
11	0	7	26
11	0	7	27
11	0	7	28
11	0	7	29
11	0	7	30
11	0	7	31
11	0	7	32
11	0	7	33
11	0	7	34
11	0	7	35
11	0	7	36
11	0	8	0
11	0	8	1
11	0	8	2
11	0	8	3
11	0	8	4
11	0	8	5
11	0	8	6
11	0	8	7
11	0	8	8
11	0	8	9
11	0	8	10
11	0	8	11
11	0	8	12
11	0	8	13
11	0	8	14
11	0	8	15
11	0	8	16
11	0	8	17
11	0	8	18
11	0	8	19
11	0	8	20
11	0	8	21
11	0	8	22
11	0	8	23
11	0	8	24
11	0	8	25
11	0	8	26
11	0	8	27
11	0	8	28
11	0	8	29
11	0	8	30
11	0	8	31
11	0	8	32
11	0	8	33
11	0	8	34
11	0	8	35
11	0	8	36
11	0	9	0
11	0	9	1
11	0	9	2
11	0	9	3
11	0	9	4
11	0	9	5
11	0	9	6
11	0	9	7
11	0	9	8
11	0	9	9
11	0	9	10
11	0	9	11
11	0	9	12
11	0	9	13
11	0	9	14
11	0	9	15
11	0	9	16
11	0	9	17
11	0	9	18
11	0	9	19
11	0	9	20
11	0.00698342	9	21
11	0	9	22
11	0	9	23
11	0	9	24
11	0	9	25
11	0	9	26
11	0	9	27
11	0	9	28
11	0	9	29
11	0	9	30
11	0	9	31
11	0	9	32
11	0	9	33
11	0	9	34
11	0	9	35
11	0	9	36
11	0	10	0
11	0	10	1
11	0	10	2
11	0	10	3
11	0	10	4
11	0	10	5
11	0	10	6
11	0	10	7
11	0	10	8
11	0	10	9
11	0	10	10
11	0	10	11
11	0	10	12
11	0	10	13
11	0	10	14
11	0	10	15
11	0	10	16
11	0	10	17
11	0	10	18
11	0	10	19
11	0	10	20
11	0	10	21
11	0	10	22
11	0	10	23
11	0	10	24
11	0	10	25
11	0	10	26
11	0	10	27
11	0	10	28
11	0	10	29
11	0	10	30
11	0	10	31
11	0	10	32
11	0	10	33
11	0	10	34
11	0	10	35
11	0	10	36
11	3.91236e-15	11	0
11	1.4013e-45	11	1
11	3.82975e-42	11	2
11	0	11	3
11	0	11	4
11	0	11	5
11	1.4013e-45	11	6
11	0	11	7
11	0	11	8
11	0	11	9
11	0	11	10
11	0	11	11
11	0	11	12
11	0	11	13
11	0	11	14
11	0	11	15
11	0	11	16
11	0	11	17
11	0	11	18
11	0	11	19
11	0	11	20
11	0	11	21
11	0	11	22
11	0	11	23
11	0	11	24
11	0	11	25
11	0	11	26
11	0	11	27
11	0	11	28
11	0	11	29
11	0	11	30
11	0	11	31
11	0	11	32
11	0	11	33
11	0	11	34
11	0	11	35
11	0	11	36
11	0	12	0
11	0	12	1
11	0	12	2
11	0	12	3
11	0	12	4
11	0	12	5
11	0	12	6
11	0	12	7
11	0	12	8
11	0	12	9
11	0	12	10
11	0	12	11
11	0	12	12
11	0	12	13
11	0	12	14
11	0	12	15
11	0	12	16
11	0	12	17
11	0	12	18
11	0	12	19
11	0	12	20
11	0	12	21
11	0	12	22
11	0	12	23
11	0	12	24
11	0	12	25
11	0	12	26
11	0	12	27
11	0	12	28
11	0	12	29
11	0	12	30
11	0	12	31
11	0	12	32
11	0	12	33
11	0	12	34
11	0	12	35
11	0	12	36
11	0	13	0
11	0	13	1
11	0	13	2
11	0	13	3
11	0	13	4
11	0	13	5
11	0	13	6
11	0	13	7
11	0	13	8
11	0	13	9
11	0	13	10
11	0	13	11
11	0	13	12
11	0	13	13
11	0	13	14
11	0	13	15
11	0	13	16
11	0	13	17
11	0	13	18
11	0	13	19
11	0	13	20
11	0	13	21
11	0	13	22
11	0	13	23
11	0	13	24
11	0	13	25
11	0	13	26
11	0	13	27
11	0	13	28
11	0	13	29
11	0	13	30
11	0	13	31
11	0	13	32
11	0	13	33
11	0	13	34
11	0	13	35
11	0	13	36
11	0	14	0
11	0	14	1
11	0	14	2
11	0	14	3
11	0	14	4
11	0	14	5
11	0	14	6
11	0	14	7
11	0	14	8
11	0	14	9
11	0	14	10
11	0	14	11
11	0	14	12
11	0	14	13
11	0	14	14
11	0	14	15
11	0	14	16
11	0	14	17
11	0	14	18
11	0	14	19
11	0	14	20
11	0	14	21
11	0	14	22
11	0	14	23
11	0	14	24
11	0	14	25
11	0	14	26
11	0	14	27
11	0	14	28
11	0	14	29
11	0	14	30
11	0	14	31
11	0	14	32
11	0	14	33
11	0	14	34
11	0	14	35
11	0	14	36
11	0	15	0
11	0	15	1
11	0	15	2
11	0	15	3
11	0	15	4
11	0	15	5
11	0	15	6
11	0	15	7
11	0	15	8
11	0	15	9
11	0	15	10
11	0	15	11
11	0	15	12
11	0	15	13
11	0	15	14
11	0	15	15
11	0	15	16
11	0	15	17
11	0	15	18
11	0	15	19
11	0	15	20
11	0	15	21
11	0	15	22
11	0	15	23
11	0	15	24
11	0	15	25
11	0	15	26
11	0	15	27
11	0	15	28
11	0	15	29
11	0	15	30
11	0	15	31
11	0	15	32
11	0	15	33
11	0	15	34
11	0	15	35
11	0	15	36
11	0	16	0
11	0	16	1
11	0	16	2
11	0	16	3
11	0	16	4
11	0	16	5
11	0	16	6
11	0	16	7
11	0	16	8
11	0	16	9
11	0	16	10
11	0	16	11
11	0	16	12
11	0	16	13
11	0	16	14
11	0	16	15
11	0	16	16
11	0	16	17
11	0	16	18
11	0	16	19
11	0	16	20
11	0	16	21
11	0.00182254	16	22
11	0	16	23
11	0	16	24
11	0	16	25
11	0	16	26
11	0	16	27
11	0	16	28
11	0	16	29
11	0	16	30
11	0	16	31
11	0	16	32
11	0	16	33
11	0	16	34
11	0	16	35
11	0	16	36
11	0	17	0
11	0	17	1
11	0	17	2
11	0	17	3
11	0	17	4
11	0	17	5
11	0	17	6
11	0	17	7
11	0	17	8
11	0	17	9
11	0	17	10
11	0	17	11
11	0	17	12
11	0	17	13
11	0	17	14
11	0	17	15
11	0	17	16
11	0	17	17
11	0	17	18
11	0	17	19
11	0	17	20
11	0	17	21
11	0	17	22
11	0	17	23
11	0	17	24
11	0	17	25
11	0	17	26
11	0	17	27
11	0	17	28
11	0	17	29
11	0	17	30
11	0	17	31
11	0	17	32
11	0	17	33
11	0	17	34
11	0	17	35
11	0	17	36
11	0	18	0
11	1.4013e-45	18	1
11	0	18	2
11	0	18	3
11	0	18	4
11	0	18	5
11	0	18	6
11	0	18	7
11	0	18	8
11	0	18	9
11	0	18	10
11	0	18	11
11	0	18	12
11	0	18	13
11	0	18	14
11	0	18	15
11	0	18	16
11	0	18	17
11	0	18	18
11	0	18	19
11	0	18	20
11	0	18	21
11	0	18	22
11	0	18	23
11	0	18	24
11	0	18	25
11	0	18	26
11	0	18	27
11	0	18	28
11	0	18	29
11	0	18	30
11	0	18	31
11	0	18	32
11	0	18	33
11	0	18	34
11	0	18	35
11	0	18	36
11	0	19	0
11	0	19	1
11	0	19	2
11	0	19	3
11	0	19	4
11	0	19	5
11	0	19	6
11	0	19	7
11	0	19	8
11	0	19	9
11	0	19	10
11	0	19	11
11	0	19	12
11	0	19	13
11	0	19	14
11	0	19	15
11	0	19	16
11	0	19	17
11	0	19	18
11	0	19	19
11	0	19	20
11	0	19	21
11	0	19	22
11	0	19	23
11	0	19	24
11	0	19	25
11	0	19	26
11	0	19	27
11	0	19	28
11	0	19	29
11	0.0016029	19	30
11	0	19	31
11	0	19	32
11	0	19	33
11	0	19	34
11	0	19	35
11	0	19	36
11	0	20	0
11	0	20	1
11	0	20	2
11	0	20	3
11	0	20	4
11	0	20	5
11	0	20	6
11	0	20	7
11	0	20	8
11	0	20	9
11	0	20	10
11	1.4013e-45	20	11
11	0	20	12
11	0	20	13
11	0	20	14
11	0	20	15
11	0	20	16
11	0	20	17
11	0	20	18
11	0	20	19
11	0	20	20
11	0	20	21
11	0	20	22
11	0	20	23
11	0	20	24
11	0	20	25
11	2.8026e-45	20	26
11	0	20	27
11	0	20	28
11	0	20	29
11	0	20	30
11	0	20	31
11	0	20	32
11	0	20	33
11	0	20	34
11	0	20	35
11	0	20	36
11	1.4013e-45	21	0
11	0	21	1
11	8.40779e-45	21	2
11	0	21	3
11	0	21	4
11	0	21	5
11	4.31161e-39	21	6
11	0	21	7
11	0	21	8
11	0	21	9
11	0	21	10
11	0	21	11
11	0	21	12
11	0	21	13
11	0	21	14
11	0	21	15
11	0	21	16
11	0	21	17
11	0	21	18
11	0	21	19
11	0	21	20
11	0	21	21
11	0	21	22
11	0	21	23
11	0	21	24
11	0	21	25
11	0	21	26
11	0	21	27
11	0	21	28
11	0	21	29
11	0	21	30
11	0	21	31
11	0	21	32
11	0	21	33
11	0	21	34
11	0	21	35
11	0	21	36
11	0	22	0
11	0	22	1
11	0	22	2
11	0	22	3
11	0	22	4
11	0	22	5
11	0	22	6
11	0	22	7
11	0	22	8
11	0	22	9
11	0	22	10
11	0	22	11
11	0	22	12
11	0	22	13
11	0	22	14
11	0	22	15
11	0	22	16
11	0	22	17
11	0	22	18
11	0	22	19
11	0	22	20
11	0	22	21
11	0	22	22
11	0	22	23
11	0	22	24
11	0	22	25
11	0	22	26
11	0	22	27
11	0	22	28
11	0	22	29
11	0	22	30
11	0	22	31
11	0	22	32
11	0	22	33
11	0	22	34
11	0	22	35
11	0	22	36
11	0	23	0
11	0	23	1
11	0	23	2
11	0	23	3
11	1.04368e-23	23	4
11	0	23	5
11	0	23	6
11	0	23	7
11	0	23	8
11	0	23	9
11	0	23	10
11	0	23	11
11	0	23	12
11	0	23	13
11	0	23	14
11	0	23	15
11	0	23	16
11	0	23	17
11	0	23	18
11	0	23	19
11	0	23	20
11	0	23	21
11	0	23	22
11	0	23	23
11	0	23	24
11	0	23	25
11	0	23	26
11	0	23	27
11	0	23	28
11	0	23	29
11	0	23	30
11	0	23	31
11	0	23	32
11	0	23	33
11	0	23	34
11	0	23	35
11	0	23	36
11	0	24	0
11	0	24	1
11	0	24	2
11	0	24	3
11	0	24	4
11	0	24	5
11	0	24	6
11	0	24	7
11	0	24	8
11	0	24	9
11	0	24	10
11	0	24	11
11	0	24	12
11	0	24	13
11	0	24	14
11	0	24	15
11	0	24	16
11	0	24	17
11	0	24	18
11	0	24	19
11	0	24	20
11	0	24	21
11	0	24	22
11	0	24	23
11	0	24	24
11	0	24	25
11	0	24	26
11	0	24	27
11	0	24	28
11	0	24	29
11	0	24	30
11	0	24	31
11	0	24	32
11	0	24	33
11	0	24	34
11	0	24	35
11	0	24	36
11	0	25	0
11	0	25	1
11	0	25	2
11	0	25	3
11	0	25	4
11	0	25	5
11	0	25	6
11	0	25	7
11	0	25	8
11	0	25	9
11	0	25	10
11	0	25	11
11	0	25	12
11	0	25	13
11	0	25	14
11	0	25	15
11	0	25	16
11	0	25	17
11	0	25	18
11	0	25	19
11	0	25	20
11	0	25	21
11	0	25	22
11	0	25	23
11	0	25	24
11	0	25	25
11	0	25	26
11	0	25	27
11	0	25	28
11	0	25	29
11	0	25	30
11	0	25	31
11	0	25	32
11	0	25	33
11	0	25	34
11	0	25	35
11	0	25	36
11	1.44334e-43	26	0
11	0	26	1
11	1.4013e-45	26	2
11	0	26	3
11	0	26	4
11	0	26	5
11	1.4013e-45	26	6
11	0	26	7
11	0	26	8
11	6.59541e-35	26	9
11	0	26	10
11	0	26	11
11	0	26	12
11	0	26	13
11	0	26	14
11	0	26	15
11	0	26	16
11	0	26	17
11	0	26	18
11	0	26	19
11	0	26	20
11	0	26	21
11	0	26	22
11	0	26	23
11	0	26	24
11	0	26	25
11	0	26	26
11	0	26	27
11	0	26	28
11	0	26	29
11	0	26	30
11	0	26	31
11	0	26	32
11	0	26	33
11	0	26	34
11	0	26	35
11	0	26	36
11	0	27	0
11	0	27	1
11	0	27	2
11	0	27	3
11	0	27	4
11	0	27	5
11	0	27	6
11	0	27	7
11	0	27	8
11	0	27	9
11	0	27	10
11	0	27	11
11	0	27	12
11	0	27	13
11	0	27	14
11	0	27	15
11	0	27	16
11	0	27	17
11	0	27	18
11	0	27	19
11	0	27	20
11	0	27	21
11	0	27	22
11	0	27	23
11	0	27	24
11	0	27	25
11	0	27	26
11	0	27	27
11	0	27	28
11	0	27	29
11	0	27	30
11	0	27	31
11	0	27	32
11	0	27	33
11	0	27	34
11	0	27	35
11	0	27	36
11	0.0120892	28	0
11	0	28	1
11	0	28	2
11	0	28	3
11	0	28	4
11	0	28	5
11	0	28	6
11	0	28	7
11	0	28	8
11	0	28	9
11	0	28	10
11	0	28	11
11	0	28	12
11	0	28	13
11	0	28	14
11	0	28	15
11	0	28	16
11	0	28	17
11	0	28	18
11	0	28	19
11	5.04302e-27	28	20
11	0	28	21
11	0	28	22
11	0	28	23
11	0	28	24
11	0	28	25
11	0	28	26
11	0	28	27
11	0	28	28
11	0	28	29
11	0	28	30
11	0	28	31
11	0	28	32
11	0	28	33
11	0	28	34
11	0	28	35
11	0	28	36
11	0	29	0
11	0	29	1
11	0	29	2
11	0	29	3
11	0	29	4
11	0	29	5
11	0	29	6
11	0	29	7
11	0	29	8
11	0	29	9
11	0	29	10
11	0	29	11
11	0	29	12
11	0	29	13
11	0	29	14
11	0	29	15
11	0	29	16
11	0	29	17
11	0	29	18
11	0	29	19
11	0	29	20
11	0	29	21
11	0	29	22
11	0	29	23
11	0	29	24
11	0	29	25
11	0	29	26
11	0	29	27
11	0	29	28
11	0	29	29
11	1.4013e-45	29	30
11	0	29	31
11	0	29	32
11	0	29	33
11	0	29	34
11	0	29	35
11	0	29	36
11	0	30	0
11	0	30	1
11	0	30	2
11	0	30	3
11	0	30	4
11	0	30	5
11	0	30	6
11	0	30	7
11	0	30	8
11	0	30	9
11	0	30	10
11	0	30	11
11	0	30	12
11	0	30	13
11	0	30	14
11	0	30	15
11	0	30	16
11	0	30	17
11	0	30	18
11	0	30	19
11	0	30	20
11	0	30	21
11	0	30	22
11	0	30	23
11	0	30	24
11	0	30	25
11	0	30	26
11	0	30	27
11	0	30	28
11	0	30	29
11	0	30	30
11	0	30	31
11	0	30	32
11	0	30	33
11	0	30	34
11	0	30	35
11	0	30	36
11	1.4013e-45	31	0
11	0	31	1
11	1.54868e-19	31	2
11	0	31	3
11	0	31	4
11	0.00500381	31	5
11	0.00388021	31	6
11	0	31	7
11	0	31	8
11	0	31	9
11	0	31	10
11	0	31	11
11	0	31	12
11	0	31	13
11	0	31	14
11	0	31	15
11	0	31	16
11	0	31	17
11	0	31	18
11	0	31	19
11	0	31	20
11	0	31	21
11	0	31	22
11	0	31	23
11	0	31	24
11	1.4013e-45	31	25
11	0	31	26
11	0	31	27
11	0	31	28
11	0	31	29
11	0	31	30
11	0	31	31
11	0	31	32
11	0	31	33
11	0	31	34
11	0	31	35
11	0	31	36
11	0	32	0
11	0	32	1
11	0	32	2
11	0	32	3
11	0	32	4
11	0	32	5
11	0	32	6
11	0	32	7
11	0	32	8
11	0	32	9
11	0	32	10
11	0	32	11
11	0	32	12
11	0	32	13
11	0	32	14
11	0	32	15
11	0	32	16
11	0	32	17
11	0	32	18
11	0	32	19
11	0	32	20
11	0	32	21
11	0	32	22
11	0	32	23
11	0	32	24
11	0	32	25
11	0	32	26
11	0	32	27
11	0	32	28
11	0	32	29
11	0	32	30
11	0	32	31
11	0	32	32
11	0	32	33
11	0	32	34
11	0	32	35
11	0	32	36
11	0	33	0
11	0	33	1
11	0	33	2
11	0	33	3
11	0	33	4
11	0	33	5
11	0	33	6
11	0	33	7
11	0	33	8
11	0	33	9
11	0	33	10
11	0	33	11
11	0	33	12
11	0	33	13
11	0	33	14
11	0	33	15
11	0	33	16
11	0	33	17
11	0	33	18
11	0	33	19
11	0	33	20
11	0	33	21
11	0	33	22
11	0	33	23
11	0	33	24
11	0	33	25
11	0	33	26
11	0	33	27
11	0	33	28
11	0	33	29
11	0	33	30
11	0	33	31
11	0	33	32
11	0	33	33
11	0	33	34
11	0	33	35
11	0	33	36
11	0	34	0
11	0	34	1
11	0	34	2
11	0	34	3
11	0	34	4
11	0	34	5
11	0	34	6
11	0	34	7
11	0	34	8
11	0	34	9
11	0	34	10
11	0	34	11
11	0	34	12
11	0	34	13
11	0	34	14
11	0	34	15
11	0	34	16
11	0	34	17
11	0	34	18
11	0	34	19
11	0	34	20
11	0	34	21
11	0	34	22
11	0	34	23
11	0	34	24
11	0	34	25
11	0	34	26
11	0	34	27
11	0	34	28
11	0	34	29
11	0	34	30
11	0	34	31
11	0	34	32
11	0	34	33
11	0	34	34
11	0	34	35
11	0	34	36
11	0	35	0
11	0	35	1
11	0	35	2
11	0	35	3
11	0	35	4
11	0	35	5
11	0	35	6
11	0	35	7
11	0	35	8
11	0	35	9
11	0	35	10
11	0	35	11
11	0	35	12
11	0	35	13
11	0	35	14
11	0	35	15
11	0	35	16
11	0	35	17
11	0	35	18
11	0	35	19
11	0	35	20
11	0	35	21
11	0	35	22
11	0	35	23
11	0	35	24
11	0	35	25
11	0	35	26
11	0	35	27
11	0	35	28
11	0	35	29
11	0	35	30
11	0	35	31
11	0	35	32
11	0	35	33
11	0	35	34
11	0	35	35
11	0	35	36
11	0	36	0
11	0	36	1
11	0	36	2
11	0	36	3
11	0	36	4
11	0	36	5
11	0	36	6
11	0	36	7
11	0	36	8
11	0	36	9
11	0	36	10
11	0	36	11
11	0	36	12
11	0	36	13
11	0	36	14
11	0	36	15
11	0	36	16
11	0	36	17
11	0	36	18
11	0	36	19
11	0	36	20
11	0	36	21
11	0	36	22
11	0	36	23
11	0	36	24
11	0	36	25
11	0	36	26
11	0	36	27
11	0	36	28
11	0	36	29
11	0	36	30
11	0	36	31
11	0	36	32
11	0	36	33
11	0	36	34
11	0	36	35
11	0	36	36
11	0	0	7	0
11	0	0	8	0
11	0	0	9	0
11	0	0	10	0
11	4.6243e-39	0	11	0
11	0	0	12	0
11	0	0	13	0
11	0	0	14	0
11	0	0	15	0
11	0	0	16	0
11	0	0	17	0
11	0	0	18	0
11	0	0	19	0
11	0	0	20	0
11	0.00276833	0	21	0
11	0	0	22	0
11	0	0	23	0
11	0	0	24	0
11	0	0	25	0
11	1.4013e-45	0	26	0
11	0	0	27	0
11	0.00552708	0	28	0
11	0	0	29	0
11	0	0	30	0
11	0	0	31	0
11	0	0	32	0
11	0	0	33	0
11	0	0	34	0
11	0	0	35	0
11	0	0	36	0
11	0	0	7	1
11	0	0	8	1
11	0	0	9	1
11	0	0	10	1
11	0	0	11	1
11	0	0	12	1
11	0	0	13	1
11	0	0	14	1
11	0	0	15	1
11	0	0	16	1
11	0	0	17	1
11	0	0	18	1
11	0	0	19	1
11	0	0	20	1
11	0	0	21	1
11	0	0	22	1
11	0	0	23	1
11	0	0	24	1
11	0	0	25	1
11	0	0	26	1
11	0	0	27	1
11	0	0	28	1
11	0	0	29	1
11	0	0	30	1
11	0	0	31	1
11	0	0	32	1
11	0	0	33	1
11	0	0	34	1
11	0	0	35	1
11	0	0	36	1
11	0	0	7	2
11	0	0	8	2
11	0	0	9	2
11	0	0	10	2
11	0	0	11	2
11	0	0	12	2
11	0	0	13	2
11	0	0	14	2
11	0	0	15	2
11	0	0	16	2
11	0	0	17	2
11	0	0	18	2
11	0	0	19	2
11	0	0	20	2
11	0	0	21	2
11	0	0	22	2
11	0	0	23	2
11	0	0	24	2
11	0	0	25	2
11	0	0	26	2
11	0	0	27	2
11	0	0	28	2
11	0	0	29	2
11	0	0	30	2
11	0.00268387	0	31	2
11	0	0	32	2
11	0	0	33	2
11	0	0	34	2
11	0	0	35	2
11	0	0	36	2
11	0	0	7	3
11	0	0	8	3
11	0	0	9	3
11	0	0	10	3
11	0	0	11	3
11	0	0	12	3
11	0	0	13	3
11	0	0	14	3
11	0	0	15	3
11	0	0	16	3
11	0	0	17	3
11	0	0	18	3
11	0	0	19	3
11	0	0	20	3
11	0	0	21	3
11	0	0	22	3
11	0	0	23	3
11	0	0	24	3
11	0	0	25	3
11	0	0	26	3
11	0	0	27	3
11	0	0	28	3
11	0	0	29	3
11	0	0	30	3
11	0	0	31	3
11	0	0	32	3
11	0	0	33	3
11	0	0	34	3
11	0	0	35	3
11	0	0	36	3
11	0	0	7	4
11	0	0	8	4
11	0	0	9	4
11	0	0	10	4
11	0	0	11	4
11	0	0	12	4
11	0	0	13	4
11	0	0	14	4
11	0	0	15	4
11	0	0	16	4
11	0	0	17	4
11	0	0	18	4
11	0	0	19	4
11	0	0	20	4
11	0	0	21	4
11	0	0	22	4
11	0	0	23	4
11	0	0	24	4
11	0	0	25	4
11	0	0	26	4
11	0	0	27	4
11	0	0	28	4
11	0	0	29	4
11	0	0	30	4
11	0	0	31	4
11	0	0	32	4
11	0	0	33	4
11	0	0	34	4
11	0	0	35	4
11	0	0	36	4
11	0	0	7	5
11	0	0	8	5
11	0	0	9	5
11	0	0	10	5
11	0	0	11	5
11	0	0	12	5
11	0	0	13	5
11	0	0	14	5
11	0	0	15	5
11	0	0	16	5
11	0	0	17	5
11	0	0	18	5
11	0	0	19	5
11	0	0	20	5
11	0	0	21	5
11	0	0	22	5
11	0	0	23	5
11	0	0	24	5
11	0	0	25	5
11	0	0	26	5
11	0	0	27	5
11	0	0	28	5
11	0	0	29	5
11	0	0	30	5
11	0	0	31	5
11	0	0	32	5
11	0	0	33	5
11	0	0	34	5
11	0	0	35	5
11	0	0	36	5
11	0	0	7	6
11	0	0	8	6
11	0	0	9	6
11	0	0	10	6
11	0	0	11	6
11	0	0	12	6
11	0	0	13	6
11	0	0	14	6
11	0	0	15	6
11	0	0	16	6
11	0	0	17	6
11	6.48346e-40	0	18	6
11	0	0	19	6
11	0	0	20	6
11	0.00241742	0	21	6
11	0	0	22	6
11	0	0	23	6
11	0	0	24	6
11	0	0	25	6
11	0	0	26	6
11	0	0	27	6
11	0	0	28	6
11	0	0	29	6
11	0	0	30	6
11	0	0	31	6
11	0	0	32	6
11	0	0	33	6
11	0	0	34	6
11	0	0	35	6
11	0	0	36	6
11	0	1	7	0
11	0	1	8	0
11	0	1	9	0
11	0	1	10	0
11	1.4013e-45	1	11	0
11	0	1	12	0
11	0	1	13	0
11	0	1	14	0
11	0	1	15	0
11	0	1	16	0
11	0	1	17	0
11	0	1	18	0
11	0	1	19	0
11	0	1	20	0
11	0	1	21	0
11	0	1	22	0
11	0	1	23	0
11	0	1	24	0
11	0	1	25	0
11	0	1	26	0
11	0	1	27	0
11	0	1	28	0
11	0	1	29	0
11	0	1	30	0
11	0	1	31	0
11	0	1	32	0
11	0	1	33	0
11	0	1	34	0
11	0	1	35	0
11	0	1	36	0
11	0	1	7	1
11	0	1	8	1
11	0	1	9	1
11	0	1	10	1
11	0	1	11	1
11	0	1	12	1
11	0	1	13	1
11	0	1	14	1
11	0	1	15	1
11	0	1	16	1
11	0	1	17	1
11	0	1	18	1
11	0	1	19	1
11	0	1	20	1
11	0	1	21	1
11	0	1	22	1
11	0.0118129	1	23	1
11	0.00173932	1	24	1
11	0	1	25	1
11	0	1	26	1
11	0	1	27	1
11	0	1	28	1
11	0	1	29	1
11	0	1	30	1
11	0	1	31	1
11	0	1	32	1
11	0	1	33	1
11	0	1	34	1
11	0	1	35	1
11	0	1	36	1
11	0	1	7	2
11	0	1	8	2
11	0	1	9	2
11	0	1	10	2
11	1.4013e-45	1	11	2
11	0	1	12	2
11	0	1	13	2
11	0	1	14	2
11	0	1	15	2
11	0	1	16	2
11	0	1	17	2
11	2.38269e-35	1	18	2
11	0	1	19	2
11	0	1	20	2
11	0.0048382	1	21	2
11	0	1	22	2
11	0	1	23	2
11	0.00202003	1	24	2
11	0	1	25	2
11	0	1	26	2
11	0	1	27	2
11	0	1	28	2
11	0	1	29	2
11	0	1	30	2
11	0.00152728	1	31	2
11	0	1	32	2
11	0	1	33	2
11	0	1	34	2
11	0	1	35	2
11	0	1	36	2
11	0	1	7	3
11	0	1	8	3
11	0	1	9	3
11	0	1	10	3
11	0	1	11	3
11	0	1	12	3
11	0	1	13	3
11	0	1	14	3
11	0	1	15	3
11	0	1	16	3
11	0	1	17	3
11	0	1	18	3
11	0	1	19	3
11	0	1	20	3
11	0	1	21	3
11	0	1	22	3
11	0	1	23	3
11	0	1	24	3
11	0	1	25	3
11	0	1	26	3
11	0	1	27	3
11	0	1	28	3
11	0	1	29	3
11	0	1	30	3
11	0	1	31	3
11	0	1	32	3
11	0	1	33	3
11	0	1	34	3
11	0	1	35	3
11	0	1	36	3
11	0.00183299	1	7	4
11	0	1	8	4
11	0	1	9	4
11	0	1	10	4
11	0	1	11	4
11	0	1	12	4
11	0	1	13	4
11	0.00171827	1	14	4
11	0	1	15	4
11	0	1	16	4
11	0	1	17	4
11	0.00567818	1	18	4
11	0	1	19	4
11	0	1	20	4
11	0	1	21	4
11	0	1	22	4
11	0	1	23	4
11	0	1	24	4
11	0	1	25	4
11	0	1	26	4
11	0	1	27	4
11	0	1	28	4
11	0	1	29	4
11	0	1	30	4
11	0	1	31	4
11	0	1	32	4
11	0	1	33	4
11	0	1	34	4
11	0	1	35	4
11	0	1	36	4
11	0	1	7	5
11	0	1	8	5
11	0	1	9	5
11	0	1	10	5
11	0	1	11	5
11	0	1	12	5
11	0	1	13	5
11	0	1	14	5
11	0	1	15	5
11	0	1	16	5
11	0	1	17	5
11	0	1	18	5
11	0	1	19	5
11	0	1	20	5
11	0	1	21	5
11	0	1	22	5
11	0	1	23	5
11	0	1	24	5
11	0	1	25	5
11	0	1	26	5
11	0	1	27	5
11	0	1	28	5
11	0	1	29	5
11	0	1	30	5
11	0	1	31	5
11	0	1	32	5
11	0	1	33	5
11	0	1	34	5
11	0	1	35	5
11	0	1	36	5
11	0	1	7	6
11	0	1	8	6
11	0	1	9	6
11	0	1	10	6
11	0	1	11	6
11	0	1	12	6
11	0	1	13	6
11	0	1	14	6
11	0	1	15	6
11	0	1	16	6
11	0	1	17	6
11	0	1	18	6
11	0	1	19	6
11	0	1	20	6
11	0	1	21	6
11	0	1	22	6
11	0	1	23	6
11	0	1	24	6
11	0	1	25	6
11	0	1	26	6
11	0	1	27	6
11	0	1	28	6
11	0	1	29	6
11	0	1	30	6
11	0.00603148	1	31	6
11	0	1	32	6
11	0	1	33	6
11	0	1	34	6
11	0	1	35	6
11	0	1	36	6
11	0	2	7	0
11	0	2	8	0
11	0	2	9	0
11	0	2	10	0
11	1.4013e-45	2	11	0
11	0	2	12	0
11	0	2	13	0
11	0	2	14	0
11	0	2	15	0
11	0	2	16	0
11	0	2	17	0
11	0	2	18	0
11	0	2	19	0
11	0	2	20	0
11	6.15322e-09	2	21	0
11	0	2	22	0
11	0	2	23	0
11	0	2	24	0
11	0	2	25	0
11	1.43171e-37	2	26	0
11	0	2	27	0
11	1.4013e-45	2	28	0
11	0	2	29	0
11	0	2	30	0
11	1.4013e-45	2	31	0
11	0	2	32	0
11	0	2	33	0
11	0	2	34	0
11	0	2	35	0
11	0	2	36	0
11	0	2	7	1
11	0	2	8	1
11	0	2	9	1
11	0	2	10	1
11	0	2	11	1
11	0	2	12	1
11	0	2	13	1
11	0	2	14	1
11	0	2	15	1
11	0	2	16	1
11	0	2	17	1
11	0	2	18	1
11	0	2	19	1
11	0	2	20	1
11	0	2	21	1
11	0	2	22	1
11	0	2	23	1
11	9.89036e-33	2	24	1
11	0	2	25	1
11	0	2	26	1
11	0	2	27	1
11	1.35889e-17	2	28	1
11	0	2	29	1
11	0	2	30	1
11	0	2	31	1
11	0	2	32	1
11	0	2	33	1
11	0	2	34	1
11	0	2	35	1
11	0	2	36	1
11	0	2	7	2
11	0	2	8	2
11	0	2	9	2
11	0	2	10	2
11	2.19238e-32	2	11	2
11	0	2	12	2
11	0	2	13	2
11	0	2	14	2
11	0	2	15	2
11	0	2	16	2
11	0	2	17	2
11	0	2	18	2
11	0	2	19	2
11	0	2	20	2
11	2.66247e-44	2	21	2
11	0	2	22	2
11	0	2	23	2
11	0	2	24	2
11	0	2	25	2
11	0	2	26	2
11	0	2	27	2
11	0	2	28	2
11	0	2	29	2
11	0	2	30	2
11	0.0469044	2	31	2
11	0	2	32	2
11	0	2	33	2
11	0	2	34	2
11	0	2	35	2
11	0	2	36	2
11	0	2	7	3
11	0	2	8	3
11	0	2	9	3
11	0	2	10	3
11	0	2	11	3
11	0	2	12	3
11	0	2	13	3
11	0	2	14	3
11	0	2	15	3
11	0	2	16	3
11	0	2	17	3
11	0	2	18	3
11	0	2	19	3
11	0	2	20	3
11	0	2	21	3
11	0	2	22	3
11	0	2	23	3
11	0	2	24	3
11	0	2	25	3
11	0	2	26	3
11	0	2	27	3
11	0	2	28	3
11	0	2	29	3
11	0	2	30	3
11	0	2	31	3
11	0	2	32	3
11	0	2	33	3
11	0	2	34	3
11	0	2	35	3
11	0	2	36	3
11	0	2	7	4
11	0	2	8	4
11	0	2	9	4
11	0	2	10	4
11	0	2	11	4
11	0	2	12	4
11	0	2	13	4
11	0	2	14	4
11	0	2	15	4
11	0	2	16	4
11	0	2	17	4
11	0	2	18	4
11	0	2	19	4
11	0	2	20	4
11	0	2	21	4
11	0	2	22	4
11	0	2	23	4
11	0	2	24	4
11	0	2	25	4
11	0	2	26	4
11	0	2	27	4
11	0	2	28	4
11	0	2	29	4
11	0	2	30	4
11	0	2	31	4
11	0	2	32	4
11	0	2	33	4
11	0	2	34	4
11	0	2	35	4
11	0	2	36	4
11	0	2	7	5
11	0	2	8	5
11	0	2	9	5
11	0	2	10	5
11	0	2	11	5
11	0	2	12	5
11	0	2	13	5
11	0	2	14	5
11	0	2	15	5
11	0	2	16	5
11	0.00186929	2	17	5
11	0	2	18	5
11	0	2	19	5
11	0	2	20	5
11	3.01807e-25	2	21	5
11	0	2	22	5
11	0	2	23	5
11	0	2	24	5
11	0	2	25	5
11	0	2	26	5
11	0	2	27	5
11	0	2	28	5
11	0	2	29	5
11	0	2	30	5
11	1.4013e-45	2	31	5
11	0	2	32	5
11	0	2	33	5
11	0	2	34	5
11	0	2	35	5
11	0	2	36	5
11	0	2	7	6
11	0	2	8	6
11	0	2	9	6
11	0	2	10	6
11	0	2	11	6
11	0	2	12	6
11	0	2	13	6
11	0	2	14	6
11	0	2	15	6
11	0	2	16	6
11	0	2	17	6
11	0	2	18	6
11	0	2	19	6
11	0	2	20	6
11	1.24076e-35	2	21	6
11	0	2	22	6
11	0	2	23	6
11	0	2	24	6
11	0	2	25	6
11	0	2	26	6
11	0	2	27	6
11	0	2	28	6
11	0	2	29	6
11	0	2	30	6
11	0	2	31	6
11	0	2	32	6
11	0	2	33	6
11	0	2	34	6
11	0	2	35	6
11	0	2	36	6
11	0	3	7	0
11	0	3	8	0
11	0	3	9	0
11	0	3	10	0
11	1.44648e-33	3	11	0
11	0	3	12	0
11	0	3	13	0
11	0	3	14	0
11	0	3	15	0
11	0	3	16	0
11	0	3	17	0
11	0	3	18	0
11	0	3	19	0
11	0	3	20	0
11	3.02999e-13	3	21	0
11	0	3	22	0
11	0	3	23	0
11	0	3	24	0
11	0	3	25	0
11	2.20906e-16	3	26	0
11	0	3	27	0
11	0.00387771	3	28	0
11	0	3	29	0
11	0	3	30	0
11	1.32811e-38	3	31	0
11	0	3	32	0
11	0	3	33	0
11	0	3	34	0
11	0	3	35	0
11	0	3	36	0
11	0	3	7	1
11	0	3	8	1
11	0	3	9	1
11	0	3	10	1
11	1.4013e-45	3	11	1
11	0	3	12	1
11	0	3	13	1
11	0	3	14	1
11	0	3	15	1
11	0	3	16	1
11	0	3	17	1
11	0.00091315	3	18	1
11	0	3	19	1
11	0	3	20	1
11	0.000962044	3	21	1
11	0	3	22	1
11	0	3	23	1
11	0	3	24	1
11	0	3	25	1
11	0	3	26	1
11	0	3	27	1
11	0	3	28	1
11	0	3	29	1
11	0	3	30	1
11	0	3	31	1
11	0	3	32	1
11	0	3	33	1
11	0	3	34	1
11	0	3	35	1
11	0	3	36	1
11	0	3	7	2
11	0	3	8	2
11	0	3	9	2
11	0	3	10	2
11	0	3	11	2
11	0	3	12	2
11	0	3	13	2
11	0	3	14	2
11	0	3	15	2
11	0	3	16	2
11	0	3	17	2
11	0	3	18	2
11	0	3	19	2
11	0	3	20	2
11	1.84638e-15	3	21	2
11	0	3	22	2
11	0	3	23	2
11	0	3	24	2
11	0	3	25	2
11	1.4013e-45	3	26	2
11	0	3	27	2
11	0	3	28	2
11	0	3	29	2
11	0	3	30	2
11	0.184052	3	31	2
11	0	3	32	2
11	0	3	33	2
11	0	3	34	2
11	0	3	35	2
11	0	3	36	2
11	0	3	7	3
11	0	3	8	3
11	0	3	9	3
11	0	3	10	3
11	0	3	11	3
11	0	3	12	3
11	0	3	13	3
11	0	3	14	3
11	0	3	15	3
11	0	3	16	3
11	0	3	17	3
11	0	3	18	3
11	0	3	19	3
11	0	3	20	3
11	0	3	21	3
11	0	3	22	3
11	0	3	23	3
11	0	3	24	3
11	0	3	25	3
11	0	3	26	3
11	0	3	27	3
11	0	3	28	3
11	0	3	29	3
11	0	3	30	3
11	0	3	31	3
11	0	3	32	3
11	0	3	33	3
11	0	3	34	3
11	0	3	35	3
11	0	3	36	3
11	0	3	7	4
11	0	3	8	4
11	0	3	9	4
11	0	3	10	4
11	0	3	11	4
11	0	3	12	4
11	0	3	13	4
11	0	3	14	4
11	0	3	15	4
11	0	3	16	4
11	0	3	17	4
11	0.0186582	3	18	4
11	0	3	19	4
11	0	3	20	4
11	0	3	21	4
11	0	3	22	4
11	0	3	23	4
11	0	3	24	4
11	0	3	25	4
11	0	3	26	4
11	0	3	27	4
11	0	3	28	4
11	0	3	29	4
11	0	3	30	4
11	0	3	31	4
11	0	3	32	4
11	0	3	33	4
11	0	3	34	4
11	0	3	35	4
11	0	3	36	4
11	0	3	7	5
11	0	3	8	5
11	0	3	9	5
11	0	3	10	5
11	0	3	11	5
11	0	3	12	5
11	0	3	13	5
11	0	3	14	5
11	0	3	15	5
11	0	3	16	5
11	0	3	17	5
11	0	3	18	5
11	0	3	19	5
11	0	3	20	5
11	0	3	21	5
11	0	3	22	5
11	0	3	23	5
11	0	3	24	5
11	0	3	25	5
11	0	3	26	5
11	0	3	27	5
11	0	3	28	5
11	0	3	29	5
11	0	3	30	5
11	5.12693e-21	3	31	5
11	0	3	32	5
11	0	3	33	5
11	0	3	34	5
11	0	3	35	5
11	0	3	36	5
11	0	3	7	6
11	0	3	8	6
11	0	3	9	6
11	0	3	10	6
11	1.4013e-45	3	11	6
11	0	3	12	6
11	0	3	13	6
11	0	3	14	6
11	0	3	15	6
11	0	3	16	6
11	0	3	17	6
11	1.4013e-45	3	18	6
11	0	3	19	6
11	0	3	20	6
11	0.00738602	3	21	6
11	0	3	22	6
11	0	3	23	6
11	0.00188791	3	24	6
11	0	3	25	6
11	2.8026e-45	3	26	6
11	0	3	27	6
11	0	3	28	6
11	0	3	29	6
11	0	3	30	6
11	3.64338e-44	3	31	6
11	0	3	32	6
11	0	3	33	6
11	0	3	34	6
11	0	3	35	6
11	0	3	36	6
11	0	4	7	0
11	0	4	8	0
11	0	4	9	0
11	0	4	10	0
11	0	4	11	0
11	0	4	12	0
11	0	4	13	0
11	0	4	14	0
11	0	4	15	0
11	0	4	16	0
11	0	4	17	0
11	0	4	18	0
11	0	4	19	0
11	0	4	20	0
11	0.00206451	4	21	0
11	0	4	22	0
11	0	4	23	0
11	0	4	24	0
11	0	4	25	0
11	1.4013e-45	4	26	0
11	0	4	27	0
11	0	4	28	0
11	0	4	29	0
11	0	4	30	0
11	1.4013e-45	4	31	0
11	0	4	32	0
11	0	4	33	0
11	0	4	34	0
11	0.00183626	4	35	0
11	0	4	36	0
11	0	4	7	1
11	0	4	8	1
11	0	4	9	1
11	0	4	10	1
11	0	4	11	1
11	0	4	12	1
11	0	4	13	1
11	0	4	14	1
11	0	4	15	1
11	0	4	16	1
11	0	4	17	1
11	0	4	18	1
11	0	4	19	1
11	0	4	20	1
11	0	4	21	1
11	0	4	22	1
11	0	4	23	1
11	0	4	24	1
11	0	4	25	1
11	0	4	26	1
11	0	4	27	1
11	0	4	28	1
11	0	4	29	1
11	0	4	30	1
11	0	4	31	1
11	0	4	32	1
11	0	4	33	1
11	0	4	34	1
11	0	4	35	1
11	0	4	36	1
11	0	4	7	2
11	0	4	8	2
11	0	4	9	2
11	0	4	10	2
11	0	4	11	2
11	0	4	12	2
11	0	4	13	2
11	0	4	14	2
11	0	4	15	2
11	0	4	16	2
11	0	4	17	2
11	0	4	18	2
11	0	4	19	2
11	0	4	20	2
11	0	4	21	2
11	0	4	22	2
11	0	4	23	2
11	0	4	24	2
11	0	4	25	2
11	1.08311e-22	4	26	2
11	0	4	27	2
11	0	4	28	2
11	0	4	29	2
11	0	4	30	2
11	3.51369e-13	4	31	2
11	0	4	32	2
11	0	4	33	2
11	0	4	34	2
11	0	4	35	2
11	0	4	36	2
11	0	4	7	3
11	0	4	8	3
11	0	4	9	3
11	0	4	10	3
11	0	4	11	3
11	0	4	12	3
11	0	4	13	3
11	0	4	14	3
11	0	4	15	3
11	0	4	16	3
11	0	4	17	3
11	0	4	18	3
11	0	4	19	3
11	0	4	20	3
11	0	4	21	3
11	0	4	22	3
11	0	4	23	3
11	0	4	24	3
11	0	4	25	3
11	0	4	26	3
11	0	4	27	3
11	0	4	28	3
11	0	4	29	3
11	0	4	30	3
11	0	4	31	3
11	0	4	32	3
11	0	4	33	3
11	0	4	34	3
11	0	4	35	3
11	0	4	36	3
11	0	4	7	4
11	0	4	8	4
11	0	4	9	4
11	0	4	10	4
11	0	4	11	4
11	0	4	12	4
11	0	4	13	4
11	0	4	14	4
11	0	4	15	4
11	0	4	16	4
11	0	4	17	4
11	0	4	18	4
11	0	4	19	4
11	0	4	20	4
11	0	4	21	4
11	0	4	22	4
11	0	4	23	4
11	0	4	24	4
11	0	4	25	4
11	0	4	26	4
11	0	4	27	4
11	0	4	28	4
11	0	4	29	4
11	0	4	30	4
11	0	4	31	4
11	0	4	32	4
11	0	4	33	4
11	0	4	34	4
11	0	4	35	4
11	0	4	36	4
11	0	4	7	5
11	0	4	8	5
11	0	4	9	5
11	0	4	10	5
11	0	4	11	5
11	0	4	12	5
11	0	4	13	5
11	0	4	14	5
11	0	4	15	5
11	0	4	16	5
11	0	4	17	5
11	0	4	18	5
11	0	4	19	5
11	0	4	20	5
11	0	4	21	5
11	0	4	22	5
11	0	4	23	5
11	0	4	24	5
11	0	4	25	5
11	0	4	26	5
11	0	4	27	5
11	0	4	28	5
11	0	4	29	5
11	0	4	30	5
11	0	4	31	5
11	0	4	32	5
11	0	4	33	5
11	0	4	34	5
11	0	4	35	5
11	0	4	36	5
11	0	4	7	6
11	0	4	8	6
11	0	4	9	6
11	0	4	10	6
11	0	4	11	6
11	0	4	12	6
11	0	4	13	6
11	0	4	14	6
11	0	4	15	6
11	0	4	16	6
11	0	4	17	6
11	0	4	18	6
11	0	4	19	6
11	0	4	20	6
11	0	4	21	6
11	0	4	22	6
11	0	4	23	6
11	0.00182807	4	24	6
11	0	4	25	6
11	0	4	26	6
11	0	4	27	6
11	0	4	28	6
11	0	4	29	6
11	0	4	30	6
11	1.4013e-45	4	31	6
11	0	4	32	6
11	0	4	33	6
11	0	4	34	6
11	0	4	35	6
11	0	4	36	6
11	0	5	7	0
11	0	5	8	0
11	0	5	9	0
11	0	5	10	0
11	2.94273e-44	5	11	0
11	0	5	12	0
11	0	5	13	0
11	0	5	14	0
11	0	5	15	0
11	0	5	16	0
11	0	5	17	0
11	0	5	18	0
11	0	5	19	0
11	0	5	20	0
11	1.4013e-45	5	21	0
11	0	5	22	0
11	0	5	23	0
11	0	5	24	0
11	0	5	25	0
11	0.0153158	5	26	0
11	0	5	27	0
11	1.4013e-45	5	28	0
11	0	5	29	0
11	0	5	30	0
11	0	5	31	0
11	0	5	32	0
11	0	5	33	0
11	0	5	34	0
11	0	5	35	0
11	0	5	36	0
11	0	5	7	1
11	0	5	8	1
11	0	5	9	1
11	0	5	10	1
11	0.00968167	5	11	1
11	0	5	12	1
11	0	5	13	1
11	0	5	14	1
11	0	5	15	1
11	0	5	16	1
11	0	5	17	1
11	4.05599e-05	5	18	1
11	0	5	19	1
11	0	5	20	1
11	0.0020965	5	21	1
11	0	5	22	1
11	0	5	23	1
11	0.00210564	5	24	1
11	0	5	25	1
11	0	5	26	1
11	0	5	27	1
11	0	5	28	1
11	0	5	29	1
11	0	5	30	1
11	0	5	31	1
11	0	5	32	1
11	0	5	33	1
11	0	5	34	1
11	0	5	35	1
11	0	5	36	1
11	0	5	7	2
11	0	5	8	2
11	0	5	9	2
11	0	5	10	2
11	0.0390067	5	11	2
11	0	5	12	2
11	0	5	13	2
11	0	5	14	2
11	0	5	15	2
11	0	5	16	2
11	0	5	17	2
11	0	5	18	2
11	0	5	19	2
11	0	5	20	2
11	0	5	21	2
11	0	5	22	2
11	0	5	23	2
11	0	5	24	2
11	0	5	25	2
11	2.8026e-45	5	26	2
11	0	5	27	2
11	0	5	28	2
11	0	5	29	2
11	0	5	30	2
11	1.48228e-12	5	31	2
11	0	5	32	2
11	0	5	33	2
11	0	5	34	2
11	0	5	35	2
11	0	5	36	2
11	0	5	7	3
11	0	5	8	3
11	0	5	9	3
11	0	5	10	3
11	0	5	11	3
11	0	5	12	3
11	0	5	13	3
11	0	5	14	3
11	0	5	15	3
11	0	5	16	3
11	0	5	17	3
11	0	5	18	3
11	0	5	19	3
11	0	5	20	3
11	0	5	21	3
11	0	5	22	3
11	0	5	23	3
11	0	5	24	3
11	0	5	25	3
11	0	5	26	3
11	0	5	27	3
11	1.59997e-09	5	28	3
11	0	5	29	3
11	0	5	30	3
11	0	5	31	3
11	0	5	32	3
11	0	5	33	3
11	0	5	34	3
11	0	5	35	3
11	0.00149257	5	36	3
11	1.33e-05	5	7	4
11	0	5	8	4
11	0	5	9	4
11	0	5	10	4
11	0	5	11	4
11	0	5	12	4
11	0	5	13	4
11	0	5	14	4
11	0	5	15	4
11	0	5	16	4
11	0	5	17	4
11	0.00522313	5	18	4
11	0	5	19	4
11	0	5	20	4
11	0	5	21	4
11	0	5	22	4
11	0.00941914	5	23	4
11	0	5	24	4
11	0	5	25	4
11	0	5	26	4
11	0	5	27	4
11	0	5	28	4
11	0	5	29	4
11	0	5	30	4
11	0.00181825	5	31	4
11	0	5	32	4
11	0	5	33	4
11	0	5	34	4
11	0	5	35	4
11	0	5	36	4
11	0	5	7	5
11	0	5	8	5
11	0	5	9	5
11	0	5	10	5
11	0.00205222	5	11	5
11	0	5	12	5
11	0	5	13	5
11	0	5	14	5
11	0	5	15	5
11	0	5	16	5
11	0	5	17	5
11	0	5	18	5
11	0	5	19	5
11	0	5	20	5
11	0	5	21	5
11	0	5	22	5
11	0	5	23	5
11	0	5	24	5
11	0	5	25	5
11	0	5	26	5
11	0	5	27	5
11	0	5	28	5
11	0	5	29	5
11	0	5	30	5
11	0	5	31	5
11	0	5	32	5
11	0	5	33	5
11	0	5	34	5
11	0	5	35	5
11	0	5	36	5
11	0	5	7	6
11	0	5	8	6
11	0	5	9	6
11	0	5	10	6
11	1.4013e-45	5	11	6
11	0	5	12	6
11	0	5	13	6
11	0	5	14	6
11	0	5	15	6
11	0	5	16	6
11	0	5	17	6
11	0	5	18	6
11	0	5	19	6
11	0	5	20	6
11	1.4013e-45	5	21	6
11	0	5	22	6
11	0	5	23	6
11	0	5	24	6
11	0	5	25	6
11	0.0106392	5	26	6
11	0	5	27	6
11	7.1868e-38	5	28	6
11	0	5	29	6
11	0	5	30	6
11	1.4013e-45	5	31	6
11	0	5	32	6
11	0	5	33	6
11	0	5	34	6
11	0	5	35	6
11	0	5	36	6
11	0	6	7	0
11	0	6	8	0
11	0	6	9	0
11	0	6	10	0
11	1.25678e-20	6	11	0
11	0	6	12	0
11	0	6	13	0
11	0	6	14	0
11	0	6	15	0
11	0	6	16	0
11	0	6	17	0
11	0.0021128	6	18	0
11	0	6	19	0
11	0	6	20	0
11	1.4013e-45	6	21	0
11	0	6	22	0
11	0	6	23	0
11	0	6	24	0
11	0	6	25	0
11	0.00518421	6	26	0
11	0	6	27	0
11	1.48197e-28	6	28	0
11	0	6	29	0
11	0	6	30	0
11	1.4013e-45	6	31	0
11	0	6	32	0
11	0	6	33	0
11	0	6	34	0
11	0	6	35	0
11	0	6	36	0
11	0	6	7	1
11	0	6	8	1
11	0	6	9	1
11	0	6	10	1
11	1.36858e-40	6	11	1
11	0	6	12	1
11	0	6	13	1
11	0	6	14	1
11	0	6	15	1
11	0	6	16	1
11	0	6	17	1
11	1.4013e-45	6	18	1
11	0	6	19	1
11	0	6	20	1
11	0	6	21	1
11	0	6	22	1
11	0	6	23	1
11	1.4013e-45	6	24	1
11	0	6	25	1
11	1.00263e-16	6	26	1
11	0	6	27	1
11	0.00890036	6	28	1
11	0	6	29	1
11	0	6	30	1
11	0.00441053	6	31	1
11	0	6	32	1
11	0	6	33	1
11	0	6	34	1
11	0	6	35	1
11	0	6	36	1
11	0	6	7	2
11	0	6	8	2
11	0	6	9	2
11	0	6	10	2
11	2.95809e-22	6	11	2
11	0	6	12	2
11	0	6	13	2
11	0	6	14	2
11	0	6	15	2
11	0	6	16	2
11	0	6	17	2
11	0.00635701	6	18	2
11	0	6	19	2
11	0	6	20	2
11	0.0703287	6	21	2
11	0	6	22	2
11	0	6	23	2
11	0	6	24	2
11	0	6	25	2
11	0	6	26	2
11	0	6	27	2
11	0	6	28	2
11	0	6	29	2
11	0	6	30	2
11	5.21411e-29	6	31	2
11	0	6	32	2
11	0	6	33	2
11	0	6	34	2
11	0	6	35	2
11	0	6	36	2
11	0	6	7	3
11	0	6	8	3
11	0	6	9	3
11	0	6	10	3
11	0	6	11	3
11	0	6	12	3
11	0	6	13	3
11	0	6	14	3
11	0	6	15	3
11	0	6	16	3
11	0	6	17	3
11	0	6	18	3
11	0	6	19	3
11	0	6	20	3
11	0	6	21	3
11	0	6	22	3
11	0	6	23	3
11	0	6	24	3
11	0	6	25	3
11	0	6	26	3
11	0	6	27	3
11	0	6	28	3
11	0	6	29	3
11	0	6	30	3
11	0	6	31	3
11	0	6	32	3
11	0	6	33	3
11	0	6	34	3
11	0	6	35	3
11	0	6	36	3
11	0	6	7	4
11	0	6	8	4
11	0	6	9	4
11	0	6	10	4
11	0	6	11	4
11	0	6	12	4
11	0	6	13	4
11	0	6	14	4
11	0	6	15	4
11	0	6	16	4
11	0	6	17	4
11	0.0519436	6	18	4
11	0	6	19	4
11	0	6	20	4
11	0	6	21	4
11	0	6	22	4
11	5.61838e-28	6	23	4
11	0	6	24	4
11	0	6	25	4
11	0	6	26	4
11	0	6	27	4
11	0	6	28	4
11	0	6	29	4
11	0	6	30	4
11	0	6	31	4
11	0	6	32	4
11	0	6	33	4
11	0	6	34	4
11	0	6	35	4
11	0	6	36	4
11	0	6	7	5
11	0	6	8	5
11	0	6	9	5
11	0	6	10	5
11	0	6	11	5
11	0	6	12	5
11	0	6	13	5
11	0	6	14	5
11	0	6	15	5
11	0	6	16	5
11	0	6	17	5
11	0	6	18	5
11	0	6	19	5
11	0	6	20	5
11	0	6	21	5
11	0	6	22	5
11	0	6	23	5
11	0	6	24	5
11	0	6	25	5
11	0	6	26	5
11	0	6	27	5
11	0	6	28	5
11	0	6	29	5
11	0	6	30	5
11	0	6	31	5
11	0	6	32	5
11	0	6	33	5
11	0	6	34	5
11	0	6	35	5
11	0	6	36	5
11	0	6	7	6
11	0	6	8	6
11	0	6	9	6
11	0	6	10	6
11	0	6	11	6
11	0	6	12	6
11	0	6	13	6
11	0	6	14	6
11	0	6	15	6
11	0	6	16	6
11	0	6	17	6
11	0	6	18	6
11	0	6	19	6
11	0	6	20	6
11	1.4013e-45	6	21	6
11	0	6	22	6
11	0	6	23	6
11	0	6	24	6
11	0	6	25	6
11	0	6	26	6
11	0	6	27	6
11	0	6	28	6
11	0	6	29	6
11	0	6	30	6
11	0	6	31	6
11	0	6	32	6
11	0	6	33	6
11	0	6	34	6
11	0	6	35	6
11	0	6	36	6
12	0	0	0
12	0	0	1
12	0	0	2
12	0	0	3
12	0	0	4
12	0	0	5
12	0	0	6
12	0	0	7
12	0	0	8
12	0	0	9
12	0	0	10
12	0	0	11
12	0	0	12
12	0	0	13
12	0	0	14
12	0	0	15
12	0	0	16
12	0	0	17
12	0	0	18
12	0	0	19
12	0	0	20
12	0	0	21
12	0	0	22
12	0	0	23
12	0	0	24
12	0	0	25
12	0	0	26
12	0	0	27
12	0	0	28
12	0	0	29
12	0	0	30
12	0	0	31
12	0	0	32
12	0	0	33
12	0	0	34
12	0	0	35
12	0	0	36
12	0	1	0
12	0	1	1
12	0	1	2
12	0	1	3
12	0	1	4
12	0	1	5
12	0	1	6
12	1.4013e-45	1	7
12	0	1	8
12	0	1	9
12	0	1	10
12	0	1	11
12	0	1	12
12	0	1	13
12	0	1	14
12	0	1	15
12	0	1	16
12	1.4013e-45	1	17
12	0	1	18
12	0	1	19
12	0	1	20
12	0	1	21
12	0	1	22
12	0	1	23
12	0	1	24
12	0	1	25
12	0	1	26
12	0	1	27
12	0	1	28
12	0	1	29
12	0	1	30
12	0	1	31
12	0	1	32
12	0	1	33
12	0	1	34
12	0	1	35
12	0	1	36
12	0	2	0
12	0	2	1
12	0	2	2
12	0	2	3
12	0	2	4
12	0	2	5
12	0	2	6
12	0	2	7
12	0	2	8
12	0	2	9
12	0	2	10
12	0	2	11
12	0	2	12
12	0	2	13
12	0	2	14
12	0	2	15
12	0	2	16
12	0	2	17
12	0	2	18
12	0	2	19
12	0	2	20
12	0	2	21
12	0	2	22
12	0	2	23
12	0	2	24
12	0	2	25
12	0	2	26
12	0	2	27
12	0	2	28
12	0	2	29
12	0	2	30
12	0	2	31
12	0	2	32
12	0	2	33
12	0	2	34
12	0	2	35
12	0	2	36
12	0	3	0
12	0	3	1
12	0	3	2
12	0	3	3
12	0	3	4
12	0	3	5
12	0	3	6
12	0	3	7
12	0	3	8
12	0	3	9
12	0	3	10
12	0	3	11
12	0	3	12
12	0	3	13
12	0.0407872	3	14
12	0	3	15
12	0	3	16
12	0	3	17
12	0	3	18
12	0	3	19
12	0	3	20
12	0	3	21
12	0	3	22
12	0	3	23
12	0	3	24
12	0	3	25
12	0	3	26
12	0	3	27
12	0	3	28
12	0	3	29
12	0	3	30
12	0	3	31
12	0	3	32
12	0	3	33
12	0	3	34
12	0	3	35
12	0	3	36
12	0	4	0
12	0	4	1
12	0	4	2
12	0	4	3
12	0	4	4
12	0	4	5
12	0	4	6
12	0	4	7
12	0	4	8
12	0	4	9
12	0	4	10
12	0	4	11
12	0	4	12
12	0	4	13
12	0	4	14
12	0	4	15
12	0	4	16
12	0	4	17
12	0	4	18
12	0	4	19
12	0	4	20
12	0	4	21
12	0	4	22
12	0	4	23
12	0	4	24
12	0	4	25
12	0	4	26
12	0	4	27
12	0	4	28
12	0	4	29
12	0	4	30
12	0	4	31
12	0	4	32
12	0	4	33
12	0	4	34
12	0	4	35
12	0	4	36
12	0	5	0
12	0	5	1
12	0	5	2
12	0	5	3
12	0	5	4
12	0	5	5
12	0	5	6
12	0	5	7
12	0	5	8
12	0	5	9
12	0	5	10
12	0	5	11
12	0	5	12
12	0	5	13
12	0	5	14
12	0	5	15
12	0	5	16
12	1.4013e-45	5	17
12	0	5	18
12	0	5	19
12	0	5	20
12	0	5	21
12	0	5	22
12	0	5	23
12	0	5	24
12	0	5	25
12	0	5	26
12	0	5	27
12	0	5	28
12	0	5	29
12	0	5	30
12	0	5	31
12	0	5	32
12	0	5	33
12	0	5	34
12	0	5	35
12	0	5	36
12	0	6	0
12	0	6	1
12	0	6	2
12	0	6	3
12	0	6	4
12	0	6	5
12	0	6	6
12	0	6	7
12	0	6	8
12	0	6	9
12	0	6	10
12	0	6	11
12	0	6	12
12	0	6	13
12	0	6	14
12	0	6	15
12	0	6	16
12	0	6	17
12	0	6	18
12	0	6	19
12	0	6	20
12	0	6	21
12	0	6	22
12	0	6	23
12	0	6	24
12	0	6	25
12	0	6	26
12	0	6	27
12	0	6	28
12	0	6	29
12	0	6	30
12	0	6	31
12	0	6	32
12	0	6	33
12	0	6	34
12	0	6	35
12	0	6	36
12	0	7	0
12	0	7	1
12	0	7	2
12	0	7	3
12	0	7	4
12	0	7	5
12	0	7	6
12	0	7	7
12	0	7	8
12	0	7	9
12	0	7	10
12	0	7	11
12	0	7	12
12	0	7	13
12	0	7	14
12	0	7	15
12	0	7	16
12	0	7	17
12	0	7	18
12	0	7	19
12	0	7	20
12	0	7	21
12	0	7	22
12	0	7	23
12	0	7	24
12	0	7	25
12	0	7	26
12	0	7	27
12	0	7	28
12	0	7	29
12	0	7	30
12	0	7	31
12	0	7	32
12	0	7	33
12	0	7	34
12	0	7	35
12	0	7	36
12	0	8	0
12	0	8	1
12	0	8	2
12	0.106665	8	3
12	0	8	4
12	0	8	5
12	0	8	6
12	0.00783353	8	7
12	0	8	8
12	0	8	9
12	0	8	10
12	0	8	11
12	0	8	12
12	0	8	13
12	0	8	14
12	0	8	15
12	0	8	16
12	0	8	17
12	0	8	18
12	0	8	19
12	0	8	20
12	0	8	21
12	0	8	22
12	0	8	23
12	0	8	24
12	0	8	25
12	0	8	26
12	0	8	27
12	0	8	28
12	0	8	29
12	0	8	30
12	0	8	31
12	0	8	32
12	0	8	33
12	0	8	34
12	0	8	35
12	0	8	36
12	0	9	0
12	0	9	1
12	0	9	2
12	0	9	3
12	0	9	4
12	0	9	5
12	0	9	6
12	0	9	7
12	0	9	8
12	0	9	9
12	0	9	10
12	0	9	11
12	0	9	12
12	0	9	13
12	0	9	14
12	0	9	15
12	0	9	16
12	0	9	17
12	0	9	18
12	0	9	19
12	0	9	20
12	0	9	21
12	0	9	22
12	0	9	23
12	0	9	24
12	0	9	25
12	0	9	26
12	0	9	27
12	0	9	28
12	0	9	29
12	0	9	30
12	0	9	31
12	0	9	32
12	0	9	33
12	0	9	34
12	0	9	35
12	0	9	36
12	0	10	0
12	0	10	1
12	0	10	2
12	0	10	3
12	0	10	4
12	0	10	5
12	0	10	6
12	0	10	7
12	0	10	8
12	0	10	9
12	0	10	10
12	0	10	11
12	0	10	12
12	0	10	13
12	0	10	14
12	0	10	15
12	0	10	16
12	0	10	17
12	0	10	18
12	0	10	19
12	0	10	20
12	0	10	21
12	0	10	22
12	0	10	23
12	0	10	24
12	0	10	25
12	0	10	26
12	0	10	27
12	0	10	28
12	0	10	29
12	0	10	30
12	0	10	31
12	0	10	32
12	0	10	33
12	0	10	34
12	0	10	35
12	0	10	36
12	0	11	0
12	0	11	1
12	0	11	2
12	0	11	3
12	0	11	4
12	0	11	5
12	0	11	6
12	0	11	7
12	0	11	8
12	0	11	9
12	0	11	10
12	0	11	11
12	0	11	12
12	0	11	13
12	0	11	14
12	0	11	15
12	0	11	16
12	0	11	17
12	0	11	18
12	0	11	19
12	0	11	20
12	0	11	21
12	0	11	22
12	0	11	23
12	0	11	24
12	0	11	25
12	0	11	26
12	0	11	27
12	0	11	28
12	0	11	29
12	0	11	30
12	0	11	31
12	0	11	32
12	0	11	33
12	0	11	34
12	0	11	35
12	0	11	36
12	0	12	0
12	0	12	1
12	0	12	2
12	0	12	3
12	0	12	4
12	0	12	5
12	0	12	6
12	0	12	7
12	0	12	8
12	0	12	9
12	0	12	10
12	0	12	11
12	0	12	12
12	0	12	13
12	0	12	14
12	0	12	15
12	0	12	16
12	0	12	17
12	0	12	18
12	0	12	19
12	0	12	20
12	0	12	21
12	0	12	22
12	0	12	23
12	0	12	24
12	0	12	25
12	0	12	26
12	0	12	27
12	0	12	28
12	0	12	29
12	0	12	30
12	0	12	31
12	0	12	32
12	0	12	33
12	0	12	34
12	0	12	35
12	0	12	36
12	0	13	0
12	0	13	1
12	0	13	2
12	0	13	3
12	0	13	4
12	0	13	5
12	0	13	6
12	0	13	7
12	0	13	8
12	0	13	9
12	0	13	10
12	0	13	11
12	0	13	12
12	0	13	13
12	0	13	14
12	0	13	15
12	0	13	16
12	0	13	17
12	0	13	18
12	0	13	19
12	0	13	20
12	0	13	21
12	0	13	22
12	0	13	23
12	0	13	24
12	0	13	25
12	0	13	26
12	0	13	27
12	0	13	28
12	0	13	29
12	0	13	30
12	0	13	31
12	0	13	32
12	0	13	33
12	0	13	34
12	0	13	35
12	0	13	36
12	0	14	0
12	0	14	1
12	0	14	2
12	0	14	3
12	0	14	4
12	0	14	5
12	0	14	6
12	0	14	7
12	0	14	8
12	0	14	9
12	0	14	10
12	0	14	11
12	0	14	12
12	0	14	13
12	0	14	14
12	0	14	15
12	0	14	16
12	0	14	17
12	0	14	18
12	0	14	19
12	0	14	20
12	0	14	21
12	0	14	22
12	0	14	23
12	0	14	24
12	0	14	25
12	0	14	26
12	0	14	27
12	0	14	28
12	0	14	29
12	0	14	30
12	0	14	31
12	0	14	32
12	0	14	33
12	0	14	34
12	0	14	35
12	0	14	36
12	0	15	0
12	0	15	1
12	0	15	2
12	0	15	3
12	0	15	4
12	0	15	5
12	0	15	6
12	0	15	7
12	0	15	8
12	0	15	9
12	0	15	10
12	0	15	11
12	0	15	12
12	0	15	13
12	0	15	14
12	0	15	15
12	0	15	16
12	0	15	17
12	0	15	18
12	0	15	19
12	0	15	20
12	0	15	21
12	0	15	22
12	0	15	23
12	0	15	24
12	0	15	25
12	0	15	26
12	0	15	27
12	0	15	28
12	0	15	29
12	0	15	30
12	0	15	31
12	0	15	32
12	0	15	33
12	0	15	34
12	0	15	35
12	0	15	36
12	0	16	0
12	0	16	1
12	0	16	2
12	0	16	3
12	0	16	4
12	0	16	5
12	0	16	6
12	0	16	7
12	0	16	8
12	0	16	9
12	0	16	10
12	0	16	11
12	0	16	12
12	0	16	13
12	0	16	14
12	0	16	15
12	0	16	16
12	0	16	17
12	0	16	18
12	0	16	19
12	0	16	20
12	0	16	21
12	0	16	22
12	0	16	23
12	0	16	24
12	0	16	25
12	0	16	26
12	0	16	27
12	0	16	28
12	0	16	29
12	0	16	30
12	0	16	31
12	0	16	32
12	0	16	33
12	0	16	34
12	0	16	35
12	0	16	36
12	0	17	0
12	0	17	1
12	0	17	2
12	0	17	3
12	0	17	4
12	0	17	5
12	0	17	6
12	0	17	7
12	0	17	8
12	0	17	9
12	0	17	10
12	0	17	11
12	0	17	12
12	0	17	13
12	0	17	14
12	0	17	15
12	0	17	16
12	0	17	17
12	0	17	18
12	0	17	19
12	0	17	20
12	0	17	21
12	0	17	22
12	0	17	23
12	0	17	24
12	0	17	25
12	0	17	26
12	0	17	27
12	0	17	28
12	0	17	29
12	0	17	30
12	0	17	31
12	0	17	32
12	0	17	33
12	0	17	34
12	0	17	35
12	0	17	36
12	0	18	0
12	0	18	1
12	0	18	2
12	0	18	3
12	0	18	4
12	0	18	5
12	0	18	6
12	0	18	7
12	0	18	8
12	0	18	9
12	0	18	10
12	0	18	11
12	0	18	12
12	0	18	13
12	0	18	14
12	0	18	15
12	0	18	16
12	0	18	17
12	0	18	18
12	0	18	19
12	0	18	20
12	0	18	21
12	0	18	22
12	0	18	23
12	0	18	24
12	0	18	25
12	0	18	26
12	0	18	27
12	0	18	28
12	0	18	29
12	0	18	30
12	0	18	31
12	0	18	32
12	0	18	33
12	0	18	34
12	0	18	35
12	0	18	36
12	0	19	0
12	4.48064e-21	19	1
12	0	19	2
12	0	19	3
12	0	19	4
12	0.00396262	19	5
12	0	19	6
12	0	19	7
12	0	19	8
12	0	19	9
12	0	19	10
12	0	19	11
12	0	19	12
12	0	19	13
12	0	19	14
12	0	19	15
12	0	19	16
12	0	19	17
12	0	19	18
12	0	19	19
12	0	19	20
12	0	19	21
12	0	19	22
12	0	19	23
12	0	19	24
12	0	19	25
12	0	19	26
12	0	19	27
12	0	19	28
12	0	19	29
12	0	19	30
12	0	19	31
12	0	19	32
12	0	19	33
12	0	19	34
12	0	19	35
12	0	19	36
12	0	20	0
12	0	20	1
12	0	20	2
12	0	20	3
12	0	20	4
12	0	20	5
12	0	20	6
12	0	20	7
12	0	20	8
12	0	20	9
12	0	20	10
12	0	20	11
12	0	20	12
12	0	20	13
12	0	20	14
12	0	20	15
12	0	20	16
12	0	20	17
12	0	20	18
12	0	20	19
12	0	20	20
12	0	20	21
12	0	20	22
12	0	20	23
12	0	20	24
12	0	20	25
12	0	20	26
12	0	20	27
12	0	20	28
12	0	20	29
12	0	20	30
12	0	20	31
12	0	20	32
12	0	20	33
12	0	20	34
12	0	20	35
12	0	20	36
12	0	21	0
12	0	21	1
12	0	21	2
12	0	21	3
12	0	21	4
12	0	21	5
12	0	21	6
12	0	21	7
12	0	21	8
12	0	21	9
12	0	21	10
12	0	21	11
12	0	21	12
12	0	21	13
12	0	21	14
12	0	21	15
12	0	21	16
12	0	21	17
12	0	21	18
12	0	21	19
12	0	21	20
12	0	21	21
12	0	21	22
12	0	21	23
12	0	21	24
12	0	21	25
12	0	21	26
12	0	21	27
12	0	21	28
12	0	21	29
12	0	21	30
12	0	21	31
12	0	21	32
12	0	21	33
12	0	21	34
12	0	21	35
12	0	21	36
12	0	22	0
12	0	22	1
12	0	22	2
12	0.00400533	22	3
12	0	22	4
12	0	22	5
12	0	22	6
12	0	22	7
12	0	22	8
12	0	22	9
12	0	22	10
12	0	22	11
12	0	22	12
12	0	22	13
12	0	22	14
12	0	22	15
12	0	22	16
12	0	22	17
12	0	22	18
12	0	22	19
12	0	22	20
12	0	22	21
12	0	22	22
12	0	22	23
12	0	22	24
12	0	22	25
12	0	22	26
12	0	22	27
12	0	22	28
12	0	22	29
12	0	22	30
12	0	22	31
12	0	22	32
12	0	22	33
12	0	22	34
12	0	22	35
12	0	22	36
12	0	23	0
12	0	23	1
12	0	23	2
12	0	23	3
12	0	23	4
12	0	23	5
12	0	23	6
12	0	23	7
12	0	23	8
12	0	23	9
12	0	23	10
12	0	23	11
12	0	23	12
12	0	23	13
12	0	23	14
12	0	23	15
12	0	23	16
12	0	23	17
12	0	23	18
12	0	23	19
12	0	23	20
12	0	23	21
12	0	23	22
12	0	23	23
12	0	23	24
12	0	23	25
12	0	23	26
12	0	23	27
12	0	23	28
12	0	23	29
12	0	23	30
12	0	23	31
12	0	23	32
12	0	23	33
12	0	23	34
12	0	23	35
12	0	23	36
12	0	24	0
12	0	24	1
12	0	24	2
12	0	24	3
12	0	24	4
12	0	24	5
12	0	24	6
12	0	24	7
12	0	24	8
12	0	24	9
12	0	24	10
12	0	24	11
12	0	24	12
12	0	24	13
12	0	24	14
12	0	24	15
12	0	24	16
12	0	24	17
12	0	24	18
12	0	24	19
12	0	24	20
12	0	24	21
12	0	24	22
12	0	24	23
12	0	24	24
12	0	24	25
12	0	24	26
12	0	24	27
12	0	24	28
12	0	24	29
12	0	24	30
12	0	24	31
12	0	24	32
12	0	24	33
12	0	24	34
12	0	24	35
12	0	24	36
12	0	25	0
12	0	25	1
12	0	25	2
12	0	25	3
12	0	25	4
12	0	25	5
12	0	25	6
12	0	25	7
12	0	25	8
12	0	25	9
12	0	25	10
12	0	25	11
12	0	25	12
12	0	25	13
12	0	25	14
12	0	25	15
12	0	25	16
12	0	25	17
12	0	25	18
12	0	25	19
12	0	25	20
12	0	25	21
12	0	25	22
12	0	25	23
12	0	25	24
12	0	25	25
12	0	25	26
12	0	25	27
12	0	25	28
12	0	25	29
12	0	25	30
12	0	25	31
12	0	25	32
12	0	25	33
12	0	25	34
12	0	25	35
12	0	25	36
12	0	26	0
12	0	26	1
12	0	26	2
12	0	26	3
12	0	26	4
12	0	26	5
12	0	26	6
12	0	26	7
12	0	26	8
12	0	26	9
12	0	26	10
12	0	26	11
12	0	26	12
12	0	26	13
12	0	26	14
12	0	26	15
12	0	26	16
12	0	26	17
12	0	26	18
12	0	26	19
12	0	26	20
12	0	26	21
12	0	26	22
12	0	26	23
12	0	26	24
12	0	26	25
12	0	26	26
12	0	26	27
12	0	26	28
12	0	26	29
12	0	26	30
12	0	26	31
12	0	26	32
12	0	26	33
12	0	26	34
12	0	26	35
12	0	26	36
12	0	27	0
12	0	27	1
12	0	27	2
12	0	27	3
12	0	27	4
12	0	27	5
12	0	27	6
12	0	27	7
12	0	27	8
12	0	27	9
12	0	27	10
12	0	27	11
12	0	27	12
12	0	27	13
12	0	27	14
12	0	27	15
12	0	27	16
12	0	27	17
12	0	27	18
12	0	27	19
12	0	27	20
12	0	27	21
12	0	27	22
12	0	27	23
12	0	27	24
12	0	27	25
12	0	27	26
12	0	27	27
12	0	27	28
12	0	27	29
12	0	27	30
12	0	27	31
12	0	27	32
12	0	27	33
12	0	27	34
12	0	27	35
12	0	27	36
12	0	28	0
12	0	28	1
12	0	28	2
12	0	28	3
12	0	28	4
12	0	28	5
12	0	28	6
12	0	28	7
12	0	28	8
12	0	28	9
12	0	28	10
12	0	28	11
12	0	28	12
12	0	28	13
12	0	28	14
12	0	28	15
12	0	28	16
12	0	28	17
12	0	28	18
12	0	28	19
12	0	28	20
12	0	28	21
12	0	28	22
12	0	28	23
12	0	28	24
12	0	28	25
12	0	28	26
12	0	28	27
12	0	28	28
12	0	28	29
12	0	28	30
12	0	28	31
12	0	28	32
12	0	28	33
12	0	28	34
12	0	28	35
12	0	28	36
12	0	29	0
12	0	29	1
12	0	29	2
12	0	29	3
12	0	29	4
12	0	29	5
12	0	29	6
12	0	29	7
12	0	29	8
12	0	29	9
12	0	29	10
12	0	29	11
12	0	29	12
12	0	29	13
12	0	29	14
12	0	29	15
12	0	29	16
12	0	29	17
12	0	29	18
12	0	29	19
12	0	29	20
12	0	29	21
12	0	29	22
12	0	29	23
12	0	29	24
12	0	29	25
12	0	29	26
12	0	29	27
12	0	29	28
12	0	29	29
12	0	29	30
12	0	29	31
12	0	29	32
12	0	29	33
12	0	29	34
12	0	29	35
12	0	29	36
12	0	30	0
12	0	30	1
12	0	30	2
12	0	30	3
12	0	30	4
12	0	30	5
12	0	30	6
12	0	30	7
12	0	30	8
12	0	30	9
12	0	30	10
12	0	30	11
12	0	30	12
12	0	30	13
12	0	30	14
12	0	30	15
12	0	30	16
12	0	30	17
12	0	30	18
12	0	30	19
12	0	30	20
12	0	30	21
12	0	30	22
12	0	30	23
12	0	30	24
12	0	30	25
12	0	30	26
12	0	30	27
12	0	30	28
12	0	30	29
12	0	30	30
12	0	30	31
12	0	30	32
12	0	30	33
12	0	30	34
12	0	30	35
12	0	30	36
12	0	31	0
12	0	31	1
12	0	31	2
12	0	31	3
12	0	31	4
12	0	31	5
12	0	31	6
12	0	31	7
12	0	31	8
12	0	31	9
12	0	31	10
12	0	31	11
12	0	31	12
12	0	31	13
12	0	31	14
12	0	31	15
12	0	31	16
12	0	31	17
12	0	31	18
12	0	31	19
12	0	31	20
12	0	31	21
12	0	31	22
12	0	31	23
12	0	31	24
12	0	31	25
12	0	31	26
12	0	31	27
12	0	31	28
12	0	31	29
12	0	31	30
12	0	31	31
12	0	31	32
12	0	31	33
12	0	31	34
12	0	31	35
12	0	31	36
12	0	32	0
12	0	32	1
12	0	32	2
12	0	32	3
12	0	32	4
12	0	32	5
12	0	32	6
12	0	32	7
12	0	32	8
12	0	32	9
12	0	32	10
12	0	32	11
12	0	32	12
12	0	32	13
12	0	32	14
12	0	32	15
12	0	32	16
12	0	32	17
12	0	32	18
12	0	32	19
12	0	32	20
12	0	32	21
12	0	32	22
12	0	32	23
12	0	32	24
12	0	32	25
12	0	32	26
12	0	32	27
12	0	32	28
12	0	32	29
12	0	32	30
12	0	32	31
12	0	32	32
12	0	32	33
12	0	32	34
12	0	32	35
12	0	32	36
12	0	33	0
12	0	33	1
12	0	33	2
12	0	33	3
12	0	33	4
12	0	33	5
12	0	33	6
12	0	33	7
12	0	33	8
12	0	33	9
12	0	33	10
12	0	33	11
12	0	33	12
12	0	33	13
12	0	33	14
12	0	33	15
12	0	33	16
12	0	33	17
12	0	33	18
12	0	33	19
12	0	33	20
12	0	33	21
12	0	33	22
12	0	33	23
12	0	33	24
12	0	33	25
12	0	33	26
12	0	33	27
12	0	33	28
12	0	33	29
12	0	33	30
12	0	33	31
12	0	33	32
12	0	33	33
12	0	33	34
12	0	33	35
12	0	33	36
12	0	34	0
12	0	34	1
12	0	34	2
12	0	34	3
12	0	34	4
12	0	34	5
12	0	34	6
12	0	34	7
12	0	34	8
12	0	34	9
12	0	34	10
12	0	34	11
12	0	34	12
12	0	34	13
12	0	34	14
12	0	34	15
12	0	34	16
12	0	34	17
12	0	34	18
12	0	34	19
12	0	34	20
12	0	34	21
12	0	34	22
12	0	34	23
12	0	34	24
12	0	34	25
12	0	34	26
12	0	34	27
12	0	34	28
12	0	34	29
12	0	34	30
12	0	34	31
12	0	34	32
12	0	34	33
12	0	34	34
12	0	34	35
12	0	34	36
12	0	35	0
12	0	35	1
12	0	35	2
12	0	35	3
12	0	35	4
12	0	35	5
12	0	35	6
12	0	35	7
12	0	35	8
12	0	35	9
12	0	35	10
12	0	35	11
12	0	35	12
12	0	35	13
12	0	35	14
12	0	35	15
12	0	35	16
12	0	35	17
12	0	35	18
12	0	35	19
12	0	35	20
12	0	35	21
12	0	35	22
12	0	35	23
12	0	35	24
12	0	35	25
12	0	35	26
12	0	35	27
12	0	35	28
12	0	35	29
12	0	35	30
12	0	35	31
12	0	35	32
12	0	35	33
12	0	35	34
12	0	35	35
12	0	35	36
12	0	36	0
12	0	36	1
12	0	36	2
12	0	36	3
12	0	36	4
12	0	36	5
12	0	36	6
12	0	36	7
12	0	36	8
12	0	36	9
12	0	36	10
12	0	36	11
12	0	36	12
12	0	36	13
12	0	36	14
12	0	36	15
12	0	36	16
12	0	36	17
12	0	36	18
12	0	36	19
12	0	36	20
12	0	36	21
12	0	36	22
12	0	36	23
12	0	36	24
12	0	36	25
12	0	36	26
12	0	36	27
12	0	36	28
12	0	36	29
12	0	36	30
12	0	36	31
12	0	36	32
12	0	36	33
12	0	36	34
12	0	36	35
12	0	36	36
12	0	0	7	0
12	0	0	8	0
12	0	0	9	0
12	0	0	10	0
12	0	0	11	0
12	0	0	12	0
12	0	0	13	0
12	0	0	14	0
12	0	0	15	0
12	0	0	16	0
12	0.0021042	0	17	0
12	0	0	18	0
12	0	0	19	0
12	0	0	20	0
12	0	0	21	0
12	0	0	22	0
12	0	0	23	0
12	0	0	24	0
12	0	0	25	0
12	0	0	26	0
12	0.003587	0	27	0
12	0	0	28	0
12	0	0	29	0
12	0	0	30	0
12	0	0	31	0
12	0	0	32	0
12	0	0	33	0
12	0	0	34	0
12	0	0	35	0
12	0	0	36	0
12	0	0	7	1
12	0	0	8	1
12	0	0	9	1
12	0	0	10	1
12	0	0	11	1
12	0	0	12	1
12	0	0	13	1
12	0	0	14	1
12	0	0	15	1
12	0	0	16	1
12	0	0	17	1
12	0	0	18	1
12	0	0	19	1
12	0	0	20	1
12	0	0	21	1
12	0	0	22	1
12	0	0	23	1
12	0	0	24	1
12	0	0	25	1
12	0	0	26	1
12	0	0	27	1
12	0	0	28	1
12	0	0	29	1
12	0	0	30	1
12	0	0	31	1
12	0	0	32	1
12	0	0	33	1
12	0.00411473	0	34	1
12	0	0	35	1
12	0	0	36	1
12	0	0	7	2
12	0	0	8	2
12	0	0	9	2
12	0	0	10	2
12	0	0	11	2
12	0	0	12	2
12	0	0	13	2
12	0	0	14	2
12	0	0	15	2
12	0	0	16	2
12	0	0	17	2
12	0	0	18	2
12	0	0	19	2
12	0	0	20	2
12	0	0	21	2
12	0	0	22	2
12	0	0	23	2
12	0	0	24	2
12	0	0	25	2
12	0	0	26	2
12	0	0	27	2
12	0	0	28	2
12	0	0	29	2
12	0	0	30	2
12	0	0	31	2
12	0	0	32	2
12	0	0	33	2
12	0	0	34	2
12	0	0	35	2
12	0	0	36	2
12	0	0	7	3
12	0	0	8	3
12	0	0	9	3
12	1.4013e-45	0	10	3
12	0	0	11	3
12	0	0	12	3
12	0	0	13	3
12	0	0	14	3
12	0	0	15	3
12	0.00392641	0	16	3
12	0	0	17	3
12	0	0	18	3
12	0	0	19	3
12	0	0	20	3
12	0	0	21	3
12	0	0	22	3
12	0	0	23	3
12	0	0	24	3
12	0	0	25	3
12	0	0	26	3
12	0	0	27	3
12	0	0	28	3
12	0	0	29	3
12	0	0	30	3
12	0	0	31	3
12	0	0	32	3
12	0	0	33	3
12	0	0	34	3
12	0	0	35	3
12	0	0	36	3
12	0	0	7	4
12	0	0	8	4
12	0	0	9	4
12	0	0	10	4
12	0	0	11	4
12	0	0	12	4
12	0	0	13	4
12	0	0	14	4
12	0	0	15	4
12	0	0	16	4
12	0	0	17	4
12	0	0	18	4
12	0	0	19	4
12	0	0	20	4
12	0	0	21	4
12	0	0	22	4
12	0	0	23	4
12	0	0	24	4
12	0	0	25	4
12	0	0	26	4
12	0	0	27	4
12	0	0	28	4
12	0	0	29	4
12	0	0	30	4
12	0	0	31	4
12	0	0	32	4
12	0	0	33	4
12	0	0	34	4
12	0	0	35	4
12	0	0	36	4
12	0	0	7	5
12	0	0	8	5
12	0	0	9	5
12	0	0	10	5
12	0	0	11	5
12	0	0	12	5
12	0	0	13	5
12	0	0	14	5
12	0	0	15	5
12	0	0	16	5
12	0	0	17	5
12	0	0	18	5
12	0	0	19	5
12	0	0	20	5
12	0	0	21	5
12	0	0	22	5
12	0	0	23	5
12	0	0	24	5
12	0	0	25	5
12	0	0	26	5
12	0	0	27	5
12	0	0	28	5
12	0	0	29	5
12	0	0	30	5
12	0	0	31	5
12	0	0	32	5
12	0	0	33	5
12	0	0	34	5
12	0	0	35	5
12	0	0	36	5
12	0	0	7	6
12	0	0	8	6
12	0	0	9	6
12	0	0	10	6
12	0	0	11	6
12	0	0	12	6
12	0	0	13	6
12	0.00347626	0	14	6
12	0	0	15	6
12	0	0	16	6
12	0	0	17	6
12	0	0	18	6
12	0	0	19	6
12	0	0	20	6
12	0	0	21	6
12	0	0	22	6
12	0	0	23	6
12	0	0	24	6
12	0	0	25	6
12	0	0	26	6
12	0	0	27	6
12	0	0	28	6
12	0	0	29	6
12	0	0	30	6
12	0	0	31	6
12	0	0	32	6
12	0	0	33	6
12	0	0	34	6
12	0	0	35	6
12	0	0	36	6
12	1.4013e-45	1	7	0
12	0	1	8	0
12	0	1	9	0
12	0	1	10	0
12	0	1	11	0
12	0	1	12	0
12	0	1	13	0
12	5.22845e-33	1	14	0
12	0	1	15	0
12	0	1	16	0
12	0.165133	1	17	0
12	0	1	18	0
12	0	1	19	0
12	0	1	20	0
12	0	1	21	0
12	0	1	22	0
12	0	1	23	0
12	0	1	24	0
12	0	1	25	0
12	0	1	26	0
12	0	1	27	0
12	0	1	28	0
12	0	1	29	0
12	0	1	30	0
12	0	1	31	0
12	0	1	32	0
12	1.4013e-45	1	33	0
12	0	1	34	0
12	0	1	35	0
12	0	1	36	0
12	0	1	7	1
12	0	1	8	1
12	0	1	9	1
12	0.0080277	1	10	1
12	0	1	11	1
12	0	1	12	1
12	0	1	13	1
12	0	1	14	1
12	0	1	15	1
12	0	1	16	1
12	0	1	17	1
12	0	1	18	1
12	0	1	19	1
12	0	1	20	1
12	0	1	21	1
12	0	1	22	1
12	0	1	23	1
12	0	1	24	1
12	0	1	25	1
12	0	1	26	1
12	0	1	27	1
12	0	1	28	1
12	0	1	29	1
12	0.00370288	1	30	1
12	0	1	31	1
12	0	1	32	1
12	0	1	33	1
12	0	1	34	1
12	0	1	35	1
12	0	1	36	1
12	0	1	7	2
12	0	1	8	2
12	0	1	9	2
12	0	1	10	2
12	0	1	11	2
12	0	1	12	2
12	0	1	13	2
12	0	1	14	2
12	0	1	15	2
12	0.0038487	1	16	2
12	0.0502381	1	17	2
12	0	1	18	2
12	0	1	19	2
12	0	1	20	2
12	0	1	21	2
12	0	1	22	2
12	0	1	23	2
12	0	1	24	2
12	0	1	25	2
12	0	1	26	2
12	0.00651647	1	27	2
12	0	1	28	2
12	0	1	29	2
12	0	1	30	2
12	0	1	31	2
12	0	1	32	2
12	0	1	33	2
12	0	1	34	2
12	0	1	35	2
12	0	1	36	2
12	0	1	7	3
12	0	1	8	3
12	0	1	9	3
12	0	1	10	3
12	0	1	11	3
12	0	1	12	3
12	0	1	13	3
12	0	1	14	3
12	0	1	15	3
12	0	1	16	3
12	0.0679791	1	17	3
12	0	1	18	3
12	0	1	19	3
12	0	1	20	3
12	0	1	21	3
12	0	1	22	3
12	0	1	23	3
12	0	1	24	3
12	0	1	25	3
12	0	1	26	3
12	0	1	27	3
12	0	1	28	3
12	0	1	29	3
12	0	1	30	3
12	0	1	31	3
12	0	1	32	3
12	0	1	33	3
12	0	1	34	3
12	0	1	35	3
12	0	1	36	3
12	0	1	7	4
12	0	1	8	4
12	0	1	9	4
12	0	1	10	4
12	0	1	11	4
12	0	1	12	4
12	0	1	13	4
12	0	1	14	4
12	0.00751845	1	15	4
12	0	1	16	4
12	0.0168602	1	17	4
12	0	1	18	4
12	0	1	19	4
12	0	1	20	4
12	0	1	21	4
12	0	1	22	4
12	0	1	23	4
12	0	1	24	4
12	0	1	25	4
12	0	1	26	4
12	0	1	27	4
12	0	1	28	4
12	0	1	29	4
12	0	1	30	4
12	0	1	31	4
12	0	1	32	4
12	0	1	33	4
12	0	1	34	4
12	0	1	35	4
12	0	1	36	4
12	0	1	7	5
12	0	1	8	5
12	0	1	9	5
12	0	1	10	5
12	0	1	11	5
12	0	1	12	5
12	0	1	13	5
12	0	1	14	5
12	0	1	15	5
12	0	1	16	5
12	0	1	17	5
12	0	1	18	5
12	0	1	19	5
12	0	1	20	5
12	0	1	21	5
12	0	1	22	5
12	0	1	23	5
12	0	1	24	5
12	0	1	25	5
12	0	1	26	5
12	0	1	27	5
12	0	1	28	5
12	0	1	29	5
12	0	1	30	5
12	0	1	31	5
12	0	1	32	5
12	0	1	33	5
12	0	1	34	5
12	0	1	35	5
12	0	1	36	5
12	0	1	7	6
12	0	1	8	6
12	0	1	9	6
12	0	1	10	6
12	0	1	11	6
12	0	1	12	6
12	0	1	13	6
12	0	1	14	6
12	0	1	15	6
12	0	1	16	6
12	0.0113375	1	17	6
12	0	1	18	6
12	0	1	19	6
12	0	1	20	6
12	0	1	21	6
12	0	1	22	6
12	0	1	23	6
12	0.00407956	1	24	6
12	0	1	25	6
12	0	1	26	6
12	0	1	27	6
12	0	1	28	6
12	0	1	29	6
12	0	1	30	6
12	0	1	31	6
12	0	1	32	6
12	0	1	33	6
12	0	1	34	6
12	0.0232927	1	35	6
12	0	1	36	6
12	0.0047096	2	7	0
12	0	2	8	0
12	0	2	9	0
12	0	2	10	0
12	0	2	11	0
12	0	2	12	0
12	0	2	13	0
12	0	2	14	0
12	0	2	15	0
12	0	2	16	0
12	0.00920734	2	17	0
12	0	2	18	0
12	0	2	19	0
12	0	2	20	0
12	0	2	21	0
12	0	2	22	0
12	0	2	23	0
12	0	2	24	0
12	0	2	25	0
12	0	2	26	0
12	5.75753e-32	2	27	0
12	0	2	28	0
12	0	2	29	0
12	0	2	30	0
12	0	2	31	0
12	0	2	32	0
12	0	2	33	0
12	0	2	34	0
12	0	2	35	0
12	0	2	36	0
12	0	2	7	1
12	0	2	8	1
12	0	2	9	1
12	0	2	10	1
12	0	2	11	1
12	0	2	12	1
12	0	2	13	1
12	0	2	14	1
12	0	2	15	1
12	0	2	16	1
12	0.0134425	2	17	1
12	0	2	18	1
12	0	2	19	1
12	0	2	20	1
12	0.00349769	2	21	1
12	0	2	22	1
12	0	2	23	1
12	0	2	24	1
12	0	2	25	1
12	0.0128476	2	26	1
12	0	2	27	1
12	0	2	28	1
12	0	2	29	1
12	0	2	30	1
12	0	2	31	1
12	0	2	32	1
12	0	2	33	1
12	0	2	34	1
12	0	2	35	1
12	0	2	36	1
12	0	2	7	2
12	0	2	8	2
12	0	2	9	2
12	0	2	10	2
12	0	2	11	2
12	0	2	12	2
12	0	2	13	2
12	0	2	14	2
12	0	2	15	2
12	0	2	16	2
12	0	2	17	2
12	0	2	18	2
12	0	2	19	2
12	0	2	20	2
12	0	2	21	2
12	1.4013e-45	2	22	2
12	0	2	23	2
12	1.4013e-45	2	24	2
12	0	2	25	2
12	0	2	26	2
12	0.010678	2	27	2
12	0	2	28	2
12	0	2	29	2
12	0	2	30	2
12	0	2	31	2
12	0	2	32	2
12	0	2	33	2
12	0	2	34	2
12	0	2	35	2
12	0	2	36	2
12	0	2	7	3
12	0.0185985	2	8	3
12	0	2	9	3
12	0	2	10	3
12	0	2	11	3
12	0	2	12	3
12	0	2	13	3
12	0	2	14	3
12	0.0042521	2	15	3
12	0	2	16	3
12	0	2	17	3
12	0	2	18	3
12	0	2	19	3
12	0	2	20	3
12	0	2	21	3
12	0	2	22	3
12	0	2	23	3
12	0	2	24	3
12	0	2	25	3
12	0	2	26	3
12	0	2	27	3
12	0	2	28	3
12	0	2	29	3
12	0	2	30	3
12	0	2	31	3
12	0	2	32	3
12	0	2	33	3
12	0	2	34	3
12	0	2	35	3
12	0	2	36	3
12	0	2	7	4
12	0	2	8	4
12	0	2	9	4
12	0	2	10	4
12	0	2	11	4
12	0	2	12	4
12	0	2	13	4
12	0	2	14	4
12	0	2	15	4
12	0	2	16	4
12	0	2	17	4
12	0	2	18	4
12	0	2	19	4
12	0	2	20	4
12	0	2	21	4
12	0	2	22	4
12	0	2	23	4
12	0	2	24	4
12	0	2	25	4
12	0	2	26	4
12	0	2	27	4
12	0	2	28	4
12	0	2	29	4
12	0	2	30	4
12	0	2	31	4
12	0	2	32	4
12	0	2	33	4
12	0	2	34	4
12	0	2	35	4
12	0	2	36	4
12	0	2	7	5
12	0	2	8	5
12	0	2	9	5
12	0	2	10	5
12	0	2	11	5
12	0	2	12	5
12	0	2	13	5
12	0	2	14	5
12	0	2	15	5
12	0	2	16	5
12	0	2	17	5
12	0	2	18	5
12	0	2	19	5
12	0	2	20	5
12	0	2	21	5
12	0	2	22	5
12	0	2	23	5
12	0	2	24	5
12	0	2	25	5
12	0	2	26	5
12	0	2	27	5
12	0	2	28	5
12	0	2	29	5
12	0	2	30	5
12	0	2	31	5
12	0	2	32	5
12	0	2	33	5
12	0	2	34	5
12	0	2	35	5
12	0	2	36	5
12	0	2	7	6
12	0	2	8	6
12	0	2	9	6
12	0	2	10	6
12	0	2	11	6
12	0	2	12	6
12	0	2	13	6
12	0	2	14	6
12	0	2	15	6
12	0	2	16	6
12	0	2	17	6
12	0	2	18	6
12	0	2	19	6
12	0	2	20	6
12	0	2	21	6
12	0	2	22	6
12	0	2	23	6
12	0	2	24	6
12	0	2	25	6
12	0	2	26	6
12	0	2	27	6
12	0	2	28	6
12	0	2	29	6
12	0	2	30	6
12	0	2	31	6
12	0	2	32	6
12	0	2	33	6
12	0	2	34	6
12	0	2	35	6
12	0	2	36	6
12	0	3	7	0
12	0	3	8	0
12	0	3	9	0
12	0	3	10	0
12	0	3	11	0
12	0	3	12	0
12	0	3	13	0
12	0	3	14	0
12	0	3	15	0
12	0	3	16	0
12	2.67136e-21	3	17	0
12	0	3	18	0
12	0	3	19	0
12	0	3	20	0
12	0	3	21	0
12	0	3	22	0
12	0	3	23	0
12	0	3	24	0
12	0	3	25	0
12	0	3	26	0
12	0	3	27	0
12	0	3	28	0
12	0	3	29	0
12	0	3	30	0
12	0	3	31	0
12	0	3	32	0
12	0	3	33	0
12	0	3	34	0
12	0.00778496	3	35	0
12	0	3	36	0
12	0	3	7	1
12	0	3	8	1
12	0	3	9	1
12	0	3	10	1
12	0	3	11	1
12	0	3	12	1
12	0	3	13	1
12	0	3	14	1
12	0	3	15	1
12	0	3	16	1
12	0	3	17	1
12	0	3	18	1
12	0	3	19	1
12	0	3	20	1
12	0	3	21	1
12	0	3	22	1
12	0	3	23	1
12	0	3	24	1
12	0	3	25	1
12	0	3	26	1
12	0	3	27	1
12	0	3	28	1
12	0	3	29	1
12	0	3	30	1
12	0	3	31	1
12	0	3	32	1
12	0	3	33	1
12	0	3	34	1
12	0	3	35	1
12	0	3	36	1
12	0	3	7	2
12	0	3	8	2
12	0	3	9	2
12	0	3	10	2
12	0	3	11	2
12	0	3	12	2
12	0	3	13	2
12	0	3	14	2
12	0	3	15	2
12	0	3	16	2
12	0	3	17	2
12	0	3	18	2
12	0.00393255	3	19	2
12	0	3	20	2
12	0	3	21	2
12	0	3	22	2
12	0	3	23	2
12	0	3	24	2
12	0	3	25	2
12	0	3	26	2
12	0	3	27	2
12	0	3	28	2
12	0	3	29	2
12	0	3	30	2
12	0	3	31	2
12	0	3	32	2
12	0	3	33	2
12	0	3	34	2
12	0	3	35	2
12	0	3	36	2
12	0	3	7	3
12	0	3	8	3
12	0	3	9	3
12	0	3	10	3
12	0	3	11	3
12	0	3	12	3
12	0	3	13	3
12	0	3	14	3
12	0	3	15	3
12	0	3	16	3
12	0	3	17	3
12	0.0299816	3	18	3
12	0	3	19	3
12	0	3	20	3
12	0.00340964	3	21	3
12	0	3	22	3
12	0	3	23	3
12	0	3	24	3
12	0	3	25	3
12	0	3	26	3
12	0	3	27	3
12	0	3	28	3
12	0	3	29	3
12	0	3	30	3
12	0	3	31	3
12	0	3	32	3
12	0	3	33	3
12	0	3	34	3
12	0	3	35	3
12	0	3	36	3
12	0	3	7	4
12	0	3	8	4
12	0	3	9	4
12	0	3	10	4
12	0	3	11	4
12	0	3	12	4
12	0	3	13	4
12	0	3	14	4
12	0	3	15	4
12	0	3	16	4
12	0	3	17	4
12	0	3	18	4
12	0	3	19	4
12	0	3	20	4
12	0	3	21	4
12	0	3	22	4
12	0	3	23	4
12	0	3	24	4
12	0	3	25	4
12	0	3	26	4
12	0	3	27	4
12	0	3	28	4
12	0	3	29	4
12	0	3	30	4
12	0	3	31	4
12	0	3	32	4
12	0	3	33	4
12	0	3	34	4
12	0	3	35	4
12	0	3	36	4
12	0	3	7	5
12	0	3	8	5
12	0	3	9	5
12	0	3	10	5
12	0	3	11	5
12	0	3	12	5
12	0	3	13	5
12	0	3	14	5
12	0	3	15	5
12	0	3	16	5
12	0	3	17	5
12	0.00391326	3	18	5
12	0	3	19	5
12	0	3	20	5
12	0	3	21	5
12	0	3	22	5
12	0	3	23	5
12	0	3	24	5
12	0	3	25	5
12	0	3	26	5
12	0	3	27	5
12	0	3	28	5
12	0	3	29	5
12	0.0038876	3	30	5
12	0	3	31	5
12	0	3	32	5
12	0	3	33	5
12	0	3	34	5
12	0	3	35	5
12	0	3	36	5
12	0	3	7	6
12	0	3	8	6
12	0	3	9	6
12	0	3	10	6
12	0	3	11	6
12	0	3	12	6
12	0	3	13	6
12	0	3	14	6
12	0	3	15	6
12	0	3	16	6
12	0	3	17	6
12	0	3	18	6
12	0	3	19	6
12	0	3	20	6
12	0	3	21	6
12	0	3	22	6
12	0	3	23	6
12	0	3	24	6
12	0	3	25	6
12	0	3	26	6
12	0	3	27	6
12	0	3	28	6
12	0	3	29	6
12	0	3	30	6
12	0	3	31	6
12	0	3	32	6
12	0	3	33	6
12	0	3	34	6
12	0	3	35	6
12	0	3	36	6
12	0	4	7	0
12	0	4	8	0
12	0	4	9	0
12	0	4	10	0
12	0	4	11	0
12	0	4	12	0
12	0	4	13	0
12	0	4	14	0
12	0.0167416	4	15	0
12	0	4	16	0
12	0	4	17	0
12	0	4	18	0
12	0	4	19	0
12	0	4	20	0
12	0	4	21	0
12	0	4	22	0
12	0	4	23	0
12	0	4	24	0
12	0	4	25	0
12	0	4	26	0
12	0	4	27	0
12	0	4	28	0
12	0	4	29	0
12	0	4	30	0
12	0	4	31	0
12	0	4	32	0
12	0	4	33	0
12	0	4	34	0
12	0.0565702	4	35	0
12	0	4	36	0
12	0	4	7	1
12	0	4	8	1
12	0	4	9	1
12	8.84968e-30	4	10	1
12	0	4	11	1
12	0	4	12	1
12	0	4	13	1
12	0	4	14	1
12	0	4	15	1
12	0	4	16	1
12	0	4	17	1
12	0	4	18	1
12	0	4	19	1
12	0	4	20	1
12	0	4	21	1
12	0	4	22	1
12	0	4	23	1
12	0	4	24	1
12	0	4	25	1
12	0	4	26	1
12	0	4	27	1
12	0	4	28	1
12	0	4	29	1
12	0	4	30	1
12	0	4	31	1
12	0	4	32	1
12	0	4	33	1
12	0	4	34	1
12	0	4	35	1
12	0	4	36	1
12	0	4	7	2
12	0	4	8	2
12	0	4	9	2
12	0	4	10	2
12	0	4	11	2
12	0	4	12	2
12	0	4	13	2
12	0	4	14	2
12	0.011026	4	15	2
12	0	4	16	2
12	0	4	17	2
12	0	4	18	2
12	0	4	19	2
12	0	4	20	2
12	0	4	21	2
12	0	4	22	2
12	0.00391873	4	23	2
12	0	4	24	2
12	0	4	25	2
12	0	4	26	2
12	0	4	27	2
12	0	4	28	2
12	0	4	29	2
12	0	4	30	2
12	0	4	31	2
12	0	4	32	2
12	0	4	33	2
12	0	4	34	2
12	0.020009	4	35	2
12	0	4	36	2
12	0	4	7	3
12	0	4	8	3
12	0	4	9	3
12	0.00409309	4	10	3
12	0	4	11	3
12	0	4	12	3
12	0	4	13	3
12	0	4	14	3
12	0	4	15	3
12	0	4	16	3
12	0	4	17	3
12	0	4	18	3
12	0	4	19	3
12	0	4	20	3
12	0	4	21	3
12	0	4	22	3
12	0	4	23	3
12	0	4	24	3
12	0	4	25	3
12	0	4	26	3
12	0	4	27	3
12	0	4	28	3
12	0	4	29	3
12	0	4	30	3
12	0	4	31	3
12	0	4	32	3
12	0	4	33	3
12	0	4	34	3
12	0.0228943	4	35	3
12	0	4	36	3
12	0	4	7	4
12	0.00433665	4	8	4
12	0	4	9	4
12	0	4	10	4
12	0	4	11	4
12	0	4	12	4
12	0	4	13	4
12	0	4	14	4
12	0	4	15	4
12	0	4	16	4
12	0	4	17	4
12	0	4	18	4
12	0	4	19	4
12	0	4	20	4
12	0	4	21	4
12	0	4	22	4
12	0	4	23	4
12	0	4	24	4
12	0	4	25	4
12	0	4	26	4
12	0	4	27	4
12	0	4	28	4
12	0	4	29	4
12	0	4	30	4
12	4.58114e-25	4	31	4
12	0	4	32	4
12	0	4	33	4
12	0	4	34	4
12	0.031504	4	35	4
12	0	4	36	4
12	0	4	7	5
12	0	4	8	5
12	0	4	9	5
12	0	4	10	5
12	0	4	11	5
12	0	4	12	5
12	0	4	13	5
12	0	4	14	5
12	0	4	15	5
12	0	4	16	5
12	0	4	17	5
12	0	4	18	5
12	0	4	19	5
12	0	4	20	5
12	0	4	21	5
12	0	4	22	5
12	0	4	23	5
12	0	4	24	5
12	0	4	25	5
12	0	4	26	5
12	0.00386511	4	27	5
12	0	4	28	5
12	0	4	29	5
12	0	4	30	5
12	0	4	31	5
12	0	4	32	5
12	0	4	33	5
12	0	4	34	5
12	0	4	35	5
12	0	4	36	5
12	0	4	7	6
12	0	4	8	6
12	0	4	9	6
12	0	4	10	6
12	0	4	11	6
12	0	4	12	6
12	0	4	13	6
12	0	4	14	6
12	0	4	15	6
12	0	4	16	6
12	0	4	17	6
12	0	4	18	6
12	0	4	19	6
12	0	4	20	6
12	0	4	21	6
12	0	4	22	6
12	0	4	23	6
12	0	4	24	6
12	0	4	25	6
12	0	4	26	6
12	0	4	27	6
12	0	4	28	6
12	0	4	29	6
12	0	4	30	6
12	0	4	31	6
12	0	4	32	6
12	0	4	33	6
12	0	4	34	6
12	0.0165333	4	35	6
12	0	4	36	6
12	0	5	7	0
12	0	5	8	0
12	0	5	9	0
12	0	5	10	0
12	0	5	11	0
12	0	5	12	0
12	0	5	13	0
12	0	5	14	0
12	0	5	15	0
12	0	5	16	0
12	0.0734459	5	17	0
12	0	5	18	0
12	0	5	19	0
12	0	5	20	0
12	0	5	21	0
12	0	5	22	0
12	0	5	23	0
12	0	5	24	0
12	0	5	25	0
12	0	5	26	0
12	0	5	27	0
12	0	5	28	0
12	0	5	29	0
12	0	5	30	0
12	0	5	31	0
12	0	5	32	0
12	0	5	33	0
12	0	5	34	0
12	0	5	35	0
12	0	5	36	0
12	0	5	7	1
12	0	5	8	1
12	0	5	9	1
12	0	5	10	1
12	0	5	11	1
12	0	5	12	1
12	0	5	13	1
12	0	5	14	1
12	0	5	15	1
12	0	5	16	1
12	0	5	17	1
12	0	5	18	1
12	0	5	19	1
12	0	5	20	1
12	0	5	21	1
12	0	5	22	1
12	0	5	23	1
12	0	5	24	1
12	0	5	25	1
12	0	5	26	1
12	0	5	27	1
12	0	5	28	1
12	0	5	29	1
12	0	5	30	1
12	0	5	31	1
12	0	5	32	1
12	0	5	33	1
12	0	5	34	1
12	0	5	35	1
12	0	5	36	1
12	0	5	7	2
12	0	5	8	2
12	0	5	9	2
12	0	5	10	2
12	0	5	11	2
12	0	5	12	2
12	0	5	13	2
12	0	5	14	2
12	0	5	15	2
12	0	5	16	2
12	0.0108661	5	17	2
12	0	5	18	2
12	0	5	19	2
12	0	5	20	2
12	0	5	21	2
12	0	5	22	2
12	0	5	23	2
12	0	5	24	2
12	0	5	25	2
12	0	5	26	2
12	0	5	27	2
12	0	5	28	2
12	0	5	29	2
12	0	5	30	2
12	0	5	31	2
12	0	5	32	2
12	0	5	33	2
12	0	5	34	2
12	0	5	35	2
12	0	5	36	2
12	0	5	7	3
12	0	5	8	3
12	0	5	9	3
12	0	5	10	3
12	0	5	11	3
12	0	5	12	3
12	0	5	13	3
12	0	5	14	3
12	0	5	15	3
12	0	5	16	3
12	0.012459	5	17	3
12	0	5	18	3
12	0	5	19	3
12	0	5	20	3
12	0	5	21	3
12	0	5	22	3
12	0	5	23	3
12	0	5	24	3
12	0	5	25	3
12	0	5	26	3
12	0	5	27	3
12	0	5	28	3
12	0	5	29	3
12	0	5	30	3
12	0	5	31	3
12	0	5	32	3
12	0	5	33	3
12	0	5	34	3
12	0	5	35	3
12	0	5	36	3
12	0	5	7	4
12	0	5	8	4
12	0	5	9	4
12	0	5	10	4
12	0	5	11	4
12	0	5	12	4
12	0	5	13	4
12	0	5	14	4
12	0	5	15	4
12	0	5	16	4
12	0.0159903	5	17	4
12	0	5	18	4
12	0	5	19	4
12	0	5	20	4
12	0	5	21	4
12	0	5	22	4
12	0	5	23	4
12	0	5	24	4
12	0	5	25	4
12	0	5	26	4
12	0	5	27	4
12	0	5	28	4
12	0	5	29	4
12	0	5	30	4
12	0	5	31	4
12	0	5	32	4
12	0	5	33	4
12	0	5	34	4
12	0.00479088	5	35	4
12	0	5	36	4
12	0	5	7	5
12	0	5	8	5
12	0	5	9	5
12	0	5	10	5
12	0	5	11	5
12	0	5	12	5
12	0	5	13	5
12	0	5	14	5
12	0	5	15	5
12	0	5	16	5
12	0	5	17	5
12	0	5	18	5
12	0	5	19	5
12	0	5	20	5
12	0	5	21	5
12	0	5	22	5
12	0	5	23	5
12	0	5	24	5
12	0	5	25	5
12	0	5	26	5
12	0	5	27	5
12	0	5	28	5
12	0	5	29	5
12	0	5	30	5
12	0	5	31	5
12	0	5	32	5
12	0	5	33	5
12	0	5	34	5
12	0	5	35	5
12	0	5	36	5
12	0	5	7	6
12	0	5	8	6
12	0	5	9	6
12	0	5	10	6
12	0	5	11	6
12	0	5	12	6
12	0	5	13	6
12	0	5	14	6
12	0	5	15	6
12	0	5	16	6
12	0.00537465	5	17	6
12	0	5	18	6
12	0	5	19	6
12	0	5	20	6
12	0	5	21	6
12	0	5	22	6
12	0	5	23	6
12	0	5	24	6
12	0	5	25	6
12	0	5	26	6
12	0	5	27	6
12	0	5	28	6
12	0	5	29	6
12	0	5	30	6
12	0	5	31	6
12	0	5	32	6
12	0	5	33	6
12	0	5	34	6
12	0	5	35	6
12	0	5	36	6
12	0.00289717	6	7	0
12	0	6	8	0
12	0	6	9	0
12	0	6	10	0
12	0	6	11	0
12	0	6	12	0
12	0	6	13	0
12	0	6	14	0
12	0	6	15	0
12	0	6	16	0
12	0	6	17	0
12	0	6	18	0
12	0	6	19	0
12	0	6	20	0
12	0	6	21	0
12	0	6	22	0
12	0	6	23	0
12	0	6	24	0
12	0	6	25	0
12	0	6	26	0
12	0	6	27	0
12	0	6	28	0
12	0	6	29	0
12	0	6	30	0
12	0	6	31	0
12	0	6	32	0
12	0	6	33	0
12	0	6	34	0
12	0	6	35	0
12	0	6	36	0
12	0	6	7	1
12	0	6	8	1
12	0	6	9	1
12	0	6	10	1
12	0	6	11	1
12	0	6	12	1
12	0	6	13	1
12	0	6	14	1
12	0	6	15	1
12	0	6	16	1
12	0	6	17	1
12	0	6	18	1
12	0	6	19	1
12	0	6	20	1
12	0	6	21	1
12	0	6	22	1
12	0	6	23	1
12	0	6	24	1
12	0	6	25	1
12	0	6	26	1
12	0	6	27	1
12	0	6	28	1
12	0	6	29	1
12	0	6	30	1
12	0	6	31	1
12	0	6	32	1
12	0	6	33	1
12	0	6	34	1
12	0	6	35	1
12	0	6	36	1
12	0	6	7	2
12	0	6	8	2
12	0	6	9	2
12	0	6	10	2
12	0	6	11	2
12	0	6	12	2
12	0	6	13	2
12	0	6	14	2
12	0	6	15	2
12	0	6	16	2
12	0	6	17	2
12	0	6	18	2
12	0	6	19	2
12	0	6	20	2
12	0	6	21	2
12	0	6	22	2
12	0	6	23	2
12	0.00354468	6	24	2
12	0	6	25	2
12	0	6	26	2
12	0	6	27	2
12	0	6	28	2
12	0	6	29	2
12	0	6	30	2
12	0	6	31	2
12	0	6	32	2
12	0	6	33	2
12	0	6	34	2
12	0	6	35	2
12	0	6	36	2
12	0	6	7	3
12	0	6	8	3
12	0	6	9	3
12	0	6	10	3
12	0	6	11	3
12	0	6	12	3
12	0	6	13	3
12	0	6	14	3
12	0	6	15	3
12	0	6	16	3
12	0	6	17	3
12	1.28831e-29	6	18	3
12	0	6	19	3
12	0	6	20	3
12	0	6	21	3
12	0	6	22	3
12	0	6	23	3
12	0	6	24	3
12	0	6	25	3
12	0	6	26	3
12	0	6	27	3
12	0	6	28	3
12	0	6	29	3
12	0	6	30	3
12	0	6	31	3
12	0	6	32	3
12	0	6	33	3
12	0	6	34	3
12	0	6	35	3
12	0	6	36	3
12	0	6	7	4
12	0	6	8	4
12	0	6	9	4
12	0	6	10	4
12	0	6	11	4
12	0	6	12	4
12	0	6	13	4
12	0	6	14	4
12	0	6	15	4
12	0	6	16	4
12	0	6	17	4
12	0	6	18	4
12	0	6	19	4
12	0	6	20	4
12	0	6	21	4
12	0	6	22	4
12	0	6	23	4
12	0	6	24	4
12	0	6	25	4
12	0	6	26	4
12	0	6	27	4
12	0	6	28	4
12	0	6	29	4
12	0	6	30	4
12	0	6	31	4
12	0	6	32	4
12	0	6	33	4
12	0	6	34	4
12	0	6	35	4
12	0	6	36	4
12	0	6	7	5
12	0	6	8	5
12	0	6	9	5
12	0	6	10	5
12	0	6	11	5
12	0	6	12	5
12	0	6	13	5
12	0	6	14	5
12	0	6	15	5
12	0	6	16	5
12	0	6	17	5
12	0	6	18	5
12	0	6	19	5
12	0	6	20	5
12	0	6	21	5
12	0	6	22	5
12	0	6	23	5
12	0	6	24	5
12	0	6	25	5
12	0	6	26	5
12	0	6	27	5
12	0	6	28	5
12	0	6	29	5
12	0	6	30	5
12	0	6	31	5
12	0	6	32	5
12	0	6	33	5
12	0	6	34	5
12	0	6	35	5
12	0	6	36	5
12	0	6	7	6
12	0	6	8	6
12	0	6	9	6
12	0	6	10	6
12	0	6	11	6
12	0	6	12	6
12	0	6	13	6
12	0	6	14	6
12	0	6	15	6
12	0	6	16	6
12	0	6	17	6
12	0	6	18	6
12	0	6	19	6
12	0	6	20	6
12	0	6	21	6
12	0	6	22	6
12	0	6	23	6
12	0	6	24	6
12	0	6	25	6
12	0	6	26	6
12	0	6	27	6
12	0	6	28	6
12	0	6	29	6
12	0	6	30	6
12	0	6	31	6
12	0	6	32	6
12	0	6	33	6
12	0	6	34	6
12	0	6	35	6
12	0	6	36	6
13	0	0	0
13	0	0	1
13	0	0	2
13	0	0	3
13	0	0	4
13	0.00266806	0	5
13	0	0	6
13	0	0	7
13	0	0	8
13	0	0	9
13	0	0	10
13	0	0	11
13	0	0	12
13	0	0	13
13	0	0	14
13	0	0	15
13	0	0	16
13	0	0	17
13	0	0	18
13	0	0	19
13	0	0	20
13	0	0	21
13	0	0	22
13	0	0	23
13	0	0	24
13	0	0	25
13	0	0	26
13	0	0	27
13	0	0	28
13	0	0	29
13	0	0	30
13	0	0	31
13	0	0	32
13	0	0	33
13	0	0	34
13	0	0	35
13	0	0	36
13	0	1	0
13	0	1	1
13	0	1	2
13	0.00368004	1	3
13	0.00362209	1	4
13	0	1	5
13	0	1	6
13	0	1	7
13	0	1	8
13	0	1	9
13	0	1	10
13	0	1	11
13	0	1	12
13	0	1	13
13	0	1	14
13	0	1	15
13	0	1	16
13	0	1	17
13	0	1	18
13	0	1	19
13	0	1	20
13	0	1	21
13	0	1	22
13	0	1	23
13	0	1	24
13	0	1	25
13	0	1	26
13	0	1	27
13	0	1	28
13	0	1	29
13	0	1	30
13	0	1	31
13	0	1	32
13	0	1	33
13	0	1	34
13	0	1	35
13	0	1	36
13	0	2	0
13	0	2	1
13	0	2	2
13	0	2	3
13	0	2	4
13	0	2	5
13	0	2	6
13	0	2	7
13	0	2	8
13	0	2	9
13	0	2	10
13	0	2	11
13	0	2	12
13	0	2	13
13	0	2	14
13	0	2	15
13	0	2	16
13	0	2	17
13	0	2	18
13	0	2	19
13	0	2	20
13	0	2	21
13	0	2	22
13	0	2	23
13	0	2	24
13	0	2	25
13	0	2	26
13	0	2	27
13	0	2	28
13	0	2	29
13	0	2	30
13	0	2	31
13	0	2	32
13	0	2	33
13	0	2	34
13	0	2	35
13	0	2	36
13	0	3	0
13	0	3	1
13	0	3	2
13	0	3	3
13	0	3	4
13	0	3	5
13	0	3	6
13	0	3	7
13	0	3	8
13	0	3	9
13	0	3	10
13	0	3	11
13	0	3	12
13	0	3	13
13	0	3	14
13	0	3	15
13	0	3	16
13	0	3	17
13	0	3	18
13	0	3	19
13	0	3	20
13	0	3	21
13	0	3	22
13	0	3	23
13	0	3	24
13	0	3	25
13	0	3	26
13	0	3	27
13	0	3	28
13	0	3	29
13	0	3	30
13	0	3	31
13	0	3	32
13	0	3	33
13	0	3	34
13	0	3	35
13	0	3	36
13	0	4	0
13	0	4	1
13	0	4	2
13	0.00397069	4	3
13	0	4	4
13	0	4	5
13	0	4	6
13	0	4	7
13	0	4	8
13	0	4	9
13	0	4	10
13	0	4	11
13	0	4	12
13	0	4	13
13	0	4	14
13	0	4	15
13	0	4	16
13	0	4	17
13	0	4	18
13	0	4	19
13	0	4	20
13	0	4	21
13	0	4	22
13	0	4	23
13	0	4	24
13	0	4	25
13	0	4	26
13	0	4	27
13	0	4	28
13	0	4	29
13	0	4	30
13	0	4	31
13	0	4	32
13	0	4	33
13	0	4	34
13	0	4	35
13	0	4	36
13	0	5	0
13	0	5	1
13	0	5	2
13	0	5	3
13	0	5	4
13	0	5	5
13	0	5	6
13	0	5	7
13	0	5	8
13	0	5	9
13	0	5	10
13	0	5	11
13	0	5	12
13	0	5	13
13	0	5	14
13	0	5	15
13	0	5	16
13	0	5	17
13	0	5	18
13	0	5	19
13	0	5	20
13	0	5	21
13	0	5	22
13	0	5	23
13	0	5	24
13	0	5	25
13	0	5	26
13	0	5	27
13	0	5	28
13	0	5	29
13	0	5	30
13	0	5	31
13	0	5	32
13	0	5	33
13	0	5	34
13	0	5	35
13	0	5	36
13	0	6	0
13	0.00364802	6	1
13	0	6	2
13	0.00200944	6	3
13	0	6	4
13	0	6	5
13	0	6	6
13	0	6	7
13	0	6	8
13	0	6	9
13	0	6	10
13	0	6	11
13	0	6	12
13	0	6	13
13	0	6	14
13	0	6	15
13	0	6	16
13	0	6	17
13	0	6	18
13	0	6	19
13	0	6	20
13	0	6	21
13	0	6	22
13	0	6	23
13	0	6	24
13	0	6	25
13	0	6	26
13	0	6	27
13	0	6	28
13	0	6	29
13	0	6	30
13	0	6	31
13	0	6	32
13	0	6	33
13	0	6	34
13	0.00374017	6	35
13	0	6	36
13	0	7	0
13	0	7	1
13	0	7	2
13	0	7	3
13	0	7	4
13	0	7	5
13	0	7	6
13	0	7	7
13	0	7	8
13	0	7	9
13	0	7	10
13	0	7	11
13	0	7	12
13	0	7	13
13	0	7	14
13	0	7	15
13	0	7	16
13	0	7	17
13	0	7	18
13	0	7	19
13	0	7	20
13	0	7	21
13	0	7	22
13	0	7	23
13	0	7	24
13	0	7	25
13	0	7	26
13	0	7	27
13	0	7	28
13	0	7	29
13	0	7	30
13	0	7	31
13	0	7	32
13	0	7	33
13	0	7	34
13	0	7	35
13	0	7	36
13	0	8	0
13	0	8	1
13	0	8	2
13	0	8	3
13	0	8	4
13	0	8	5
13	0	8	6
13	0	8	7
13	0	8	8
13	0	8	9
13	0	8	10
13	0	8	11
13	0	8	12
13	0	8	13
13	0	8	14
13	0	8	15
13	0	8	16
13	0	8	17
13	0	8	18
13	0	8	19
13	0	8	20
13	0	8	21
13	0	8	22
13	0	8	23
13	0	8	24
13	0	8	25
13	0	8	26
13	0	8	27
13	0	8	28
13	0	8	29
13	0	8	30
13	0	8	31
13	0	8	32
13	0	8	33
13	0	8	34
13	0	8	35
13	0	8	36
13	0	9	0
13	0	9	1
13	0	9	2
13	0	9	3
13	0	9	4
13	0	9	5
13	0	9	6
13	0	9	7
13	0	9	8
13	0	9	9
13	0	9	10
13	0	9	11
13	0	9	12
13	0	9	13
13	0	9	14
13	0	9	15
13	0	9	16
13	0	9	17
13	0	9	18
13	0	9	19
13	0	9	20
13	0	9	21
13	0	9	22
13	0	9	23
13	0	9	24
13	0	9	25
13	0	9	26
13	0	9	27
13	0	9	28
13	0	9	29
13	0	9	30
13	0	9	31
13	0	9	32
13	0	9	33
13	0	9	34
13	0	9	35
13	0	9	36
13	0	10	0
13	0	10	1
13	0	10	2
13	0	10	3
13	0	10	4
13	0	10	5
13	0	10	6
13	0	10	7
13	0	10	8
13	0	10	9
13	0	10	10
13	0	10	11
13	0	10	12
13	0	10	13
13	0	10	14
13	0	10	15
13	0	10	16
13	0	10	17
13	0	10	18
13	0	10	19
13	0	10	20
13	0	10	21
13	0	10	22
13	0	10	23
13	0	10	24
13	0	10	25
13	0	10	26
13	0	10	27
13	0	10	28
13	0	10	29
13	0	10	30
13	0	10	31
13	0	10	32
13	0	10	33
13	0	10	34
13	0	10	35
13	0	10	36
13	0	11	0
13	0	11	1
13	0	11	2
13	0	11	3
13	0	11	4
13	0	11	5
13	0	11	6
13	0	11	7
13	0	11	8
13	0	11	9
13	0	11	10
13	0	11	11
13	0	11	12
13	0	11	13
13	0	11	14
13	0	11	15
13	0	11	16
13	0	11	17
13	0	11	18
13	0	11	19
13	0	11	20
13	0	11	21
13	0	11	22
13	0	11	23
13	0	11	24
13	0	11	25
13	0	11	26
13	0	11	27
13	0	11	28
13	0	11	29
13	0	11	30
13	0	11	31
13	0	11	32
13	0	11	33
13	0	11	34
13	0	11	35
13	0	11	36
13	0	12	0
13	0	12	1
13	0	12	2
13	0	12	3
13	0	12	4
13	0	12	5
13	0	12	6
13	0	12	7
13	0	12	8
13	0	12	9
13	0	12	10
13	0	12	11
13	0	12	12
13	0	12	13
13	0	12	14
13	0	12	15
13	0	12	16
13	0	12	17
13	0	12	18
13	0	12	19
13	0	12	20
13	0	12	21
13	0	12	22
13	0	12	23
13	0	12	24
13	0	12	25
13	0	12	26
13	0	12	27
13	0	12	28
13	0	12	29
13	0	12	30
13	0	12	31
13	0	12	32
13	0	12	33
13	0	12	34
13	0	12	35
13	0	12	36
13	0	13	0
13	0	13	1
13	0	13	2
13	0	13	3
13	0	13	4
13	0	13	5
13	0	13	6
13	0	13	7
13	0	13	8
13	0	13	9
13	0	13	10
13	0	13	11
13	0	13	12
13	0	13	13
13	0	13	14
13	0	13	15
13	0	13	16
13	0	13	17
13	0	13	18
13	0	13	19
13	0	13	20
13	0	13	21
13	0	13	22
13	0	13	23
13	0	13	24
13	0	13	25
13	0	13	26
13	0	13	27
13	0	13	28
13	0	13	29
13	0	13	30
13	0	13	31
13	0	13	32
13	0	13	33
13	0	13	34
13	0	13	35
13	0	13	36
13	0	14	0
13	0	14	1
13	0	14	2
13	0	14	3
13	0	14	4
13	0	14	5
13	0	14	6
13	0	14	7
13	0	14	8
13	0	14	9
13	0	14	10
13	0	14	11
13	0	14	12
13	0	14	13
13	0	14	14
13	0	14	15
13	0	14	16
13	0	14	17
13	0	14	18
13	0	14	19
13	0	14	20
13	0	14	21
13	0	14	22
13	0	14	23
13	0	14	24
13	0	14	25
13	0	14	26
13	0	14	27
13	0	14	28
13	0	14	29
13	0	14	30
13	0	14	31
13	0	14	32
13	0	14	33
13	0	14	34
13	0	14	35
13	0	14	36
13	0	15	0
13	0	15	1
13	0	15	2
13	0	15	3
13	0	15	4
13	0	15	5
13	0	15	6
13	0	15	7
13	0	15	8
13	0	15	9
13	0	15	10
13	0	15	11
13	0	15	12
13	0	15	13
13	0	15	14
13	0	15	15
13	0	15	16
13	0	15	17
13	0	15	18
13	0	15	19
13	0	15	20
13	0	15	21
13	0	15	22
13	0	15	23
13	0	15	24
13	0	15	25
13	0	15	26
13	0	15	27
13	0	15	28
13	0	15	29
13	0	15	30
13	0	15	31
13	0	15	32
13	0	15	33
13	0	15	34
13	0	15	35
13	0	15	36
13	0	16	0
13	0	16	1
13	0	16	2
13	0	16	3
13	0	16	4
13	0	16	5
13	0	16	6
13	0	16	7
13	0	16	8
13	0	16	9
13	0	16	10
13	0	16	11
13	0	16	12
13	0	16	13
13	0	16	14
13	0	16	15
13	0	16	16
13	0	16	17
13	0	16	18
13	0	16	19
13	0	16	20
13	0	16	21
13	0	16	22
13	0	16	23
13	0	16	24
13	0	16	25
13	0	16	26
13	0	16	27
13	0	16	28
13	0	16	29
13	0	16	30
13	0	16	31
13	0	16	32
13	0	16	33
13	0	16	34
13	0	16	35
13	0	16	36
13	0	17	0
13	0	17	1
13	0	17	2
13	0	17	3
13	0	17	4
13	0	17	5
13	0	17	6
13	0	17	7
13	0	17	8
13	0	17	9
13	0	17	10
13	0	17	11
13	0	17	12
13	0	17	13
13	0	17	14
13	0	17	15
13	0	17	16
13	0	17	17
13	0	17	18
13	0	17	19
13	0	17	20
13	0	17	21
13	0	17	22
13	0	17	23
13	0	17	24
13	0	17	25
13	0	17	26
13	0	17	27
13	0	17	28
13	0	17	29
13	0	17	30
13	0	17	31
13	0	17	32
13	0	17	33
13	0	17	34
13	0	17	35
13	0	17	36
13	0	18	0
13	0	18	1
13	0	18	2
13	0	18	3
13	0	18	4
13	0	18	5
13	0	18	6
13	0	18	7
13	0	18	8
13	0	18	9
13	0	18	10
13	0	18	11
13	0	18	12
13	0	18	13
13	0	18	14
13	0	18	15
13	0	18	16
13	0	18	17
13	0	18	18
13	0	18	19
13	0	18	20
13	0	18	21
13	0	18	22
13	0	18	23
13	0	18	24
13	0	18	25
13	0	18	26
13	0	18	27
13	0	18	28
13	0	18	29
13	0	18	30
13	0	18	31
13	0	18	32
13	0	18	33
13	0	18	34
13	0	18	35
13	0	18	36
13	0	19	0
13	0	19	1
13	0	19	2
13	0	19	3
13	0	19	4
13	0	19	5
13	0	19	6
13	0	19	7
13	0	19	8
13	0	19	9
13	0	19	10
13	0	19	11
13	0	19	12
13	0	19	13
13	0	19	14
13	0	19	15
13	0	19	16
13	0	19	17
13	0	19	18
13	0	19	19
13	0	19	20
13	0	19	21
13	0	19	22
13	0	19	23
13	0	19	24
13	0	19	25
13	0	19	26
13	0	19	27
13	0	19	28
13	0	19	29
13	0	19	30
13	0	19	31
13	0	19	32
13	0	19	33
13	0	19	34
13	0	19	35
13	0	19	36
13	0	20	0
13	0	20	1
13	0	20	2
13	0	20	3
13	0	20	4
13	0	20	5
13	0	20	6
13	0	20	7
13	0	20	8
13	0	20	9
13	0	20	10
13	0	20	11
13	0	20	12
13	0	20	13
13	0	20	14
13	0	20	15
13	0	20	16
13	0	20	17
13	0	20	18
13	0	20	19
13	0	20	20
13	0	20	21
13	0	20	22
13	0	20	23
13	0	20	24
13	0	20	25
13	0	20	26
13	0	20	27
13	0	20	28
13	0	20	29
13	0	20	30
13	0	20	31
13	0	20	32
13	0	20	33
13	0	20	34
13	0	20	35
13	0	20	36
13	0	21	0
13	0	21	1
13	0	21	2
13	0	21	3
13	0	21	4
13	0	21	5
13	0	21	6
13	0	21	7
13	0	21	8
13	0	21	9
13	0	21	10
13	0	21	11
13	0	21	12
13	0	21	13
13	0	21	14
13	0	21	15
13	0	21	16
13	0	21	17
13	0	21	18
13	0	21	19
13	0	21	20
13	0	21	21
13	0	21	22
13	0	21	23
13	0	21	24
13	0	21	25
13	0	21	26
13	0	21	27
13	0	21	28
13	0	21	29
13	0	21	30
13	0	21	31
13	0	21	32
13	0	21	33
13	0	21	34
13	0	21	35
13	0	21	36
13	0	22	0
13	0	22	1
13	0	22	2
13	0	22	3
13	0	22	4
13	0	22	5
13	0	22	6
13	0	22	7
13	0	22	8
13	0	22	9
13	0	22	10
13	0	22	11
13	0	22	12
13	0	22	13
13	0	22	14
13	0	22	15
13	0	22	16
13	0	22	17
13	0	22	18
13	0	22	19
13	0	22	20
13	0	22	21
13	0	22	22
13	0	22	23
13	0	22	24
13	0	22	25
13	0	22	26
13	0	22	27
13	0	22	28
13	0	22	29
13	0	22	30
13	0	22	31
13	0	22	32
13	0	22	33
13	0	22	34
13	0	22	35
13	0	22	36
13	0	23	0
13	0	23	1
13	0	23	2
13	0	23	3
13	0	23	4
13	0	23	5
13	0	23	6
13	0	23	7
13	0	23	8
13	0	23	9
13	0	23	10
13	0	23	11
13	0	23	12
13	0	23	13
13	0	23	14
13	0	23	15
13	0	23	16
13	0	23	17
13	0	23	18
13	0	23	19
13	0	23	20
13	0	23	21
13	0	23	22
13	0	23	23
13	0	23	24
13	0	23	25
13	0	23	26
13	0	23	27
13	0	23	28
13	0	23	29
13	0	23	30
13	0	23	31
13	0	23	32
13	0	23	33
13	0	23	34
13	0	23	35
13	0	23	36
13	0	24	0
13	0	24	1
13	0	24	2
13	0	24	3
13	0.00450643	24	4
13	0	24	5
13	0	24	6
13	0	24	7
13	0	24	8
13	0	24	9
13	0	24	10
13	0	24	11
13	0	24	12
13	0	24	13
13	0	24	14
13	0	24	15
13	0	24	16
13	0	24	17
13	0	24	18
13	0	24	19
13	0	24	20
13	0	24	21
13	0	24	22
13	0	24	23
13	0	24	24
13	0	24	25
13	0	24	26
13	0	24	27
13	0	24	28
13	0	24	29
13	0	24	30
13	0	24	31
13	0	24	32
13	0	24	33
13	0	24	34
13	0	24	35
13	0	24	36
13	0	25	0
13	0	25	1
13	0	25	2
13	0	25	3
13	0	25	4
13	0	25	5
13	0	25	6
13	0	25	7
13	0	25	8
13	0	25	9
13	0	25	10
13	0	25	11
13	0	25	12
13	0	25	13
13	0	25	14
13	0	25	15
13	0	25	16
13	0	25	17
13	0	25	18
13	0	25	19
13	0	25	20
13	0	25	21
13	0	25	22
13	0	25	23
13	0	25	24
13	0	25	25
13	0	25	26
13	0	25	27
13	0	25	28
13	0	25	29
13	0	25	30
13	0	25	31
13	0	25	32
13	0	25	33
13	0	25	34
13	0	25	35
13	0	25	36
13	0	26	0
13	0	26	1
13	0	26	2
13	0	26	3
13	0	26	4
13	0	26	5
13	0	26	6
13	0	26	7
13	0	26	8
13	0	26	9
13	0	26	10
13	0	26	11
13	0	26	12
13	0	26	13
13	0	26	14
13	0	26	15
13	0	26	16
13	0	26	17
13	0	26	18
13	0	26	19
13	0	26	20
13	0	26	21
13	0	26	22
13	0	26	23
13	0	26	24
13	0	26	25
13	0	26	26
13	0	26	27
13	0	26	28
13	0	26	29
13	0	26	30
13	0	26	31
13	0	26	32
13	0	26	33
13	0	26	34
13	0	26	35
13	0	26	36
13	0	27	0
13	0	27	1
13	0	27	2
13	0	27	3
13	0	27	4
13	0	27	5
13	0	27	6
13	0	27	7
13	0	27	8
13	0	27	9
13	0	27	10
13	0	27	11
13	0	27	12
13	0	27	13
13	0	27	14
13	0	27	15
13	0	27	16
13	0	27	17
13	0	27	18
13	0	27	19
13	0	27	20
13	0	27	21
13	0	27	22
13	0	27	23
13	0	27	24
13	0	27	25
13	0	27	26
13	0	27	27
13	0	27	28
13	0	27	29
13	0	27	30
13	0	27	31
13	0	27	32
13	0	27	33
13	0	27	34
13	0	27	35
13	0	27	36
13	0	28	0
13	0	28	1
13	0	28	2
13	0	28	3
13	0	28	4
13	0	28	5
13	0	28	6
13	0	28	7
13	0	28	8
13	0	28	9
13	0	28	10
13	0	28	11
13	0	28	12
13	0	28	13
13	0	28	14
13	0	28	15
13	0	28	16
13	0	28	17
13	0	28	18
13	0	28	19
13	0	28	20
13	0	28	21
13	0	28	22
13	0	28	23
13	0	28	24
13	0	28	25
13	0	28	26
13	0	28	27
13	0	28	28
13	0	28	29
13	0	28	30
13	0	28	31
13	0	28	32
13	0	28	33
13	0	28	34
13	0	28	35
13	0	28	36
13	0	29	0
13	0	29	1
13	0	29	2
13	0	29	3
13	0	29	4
13	0	29	5
13	0	29	6
13	0	29	7
13	0	29	8
13	0	29	9
13	0	29	10
13	0	29	11
13	0	29	12
13	0	29	13
13	0	29	14
13	0	29	15
13	0	29	16
13	0	29	17
13	0	29	18
13	0	29	19
13	0	29	20
13	0	29	21
13	0	29	22
13	0	29	23
13	0	29	24
13	0	29	25
13	0	29	26
13	0	29	27
13	0	29	28
13	0	29	29
13	0	29	30
13	0	29	31
13	0	29	32
13	0	29	33
13	0	29	34
13	0	29	35
13	0	29	36
13	0	30	0
13	0	30	1
13	0	30	2
13	0	30	3
13	0	30	4
13	0	30	5
13	0	30	6
13	0	30	7
13	0	30	8
13	0	30	9
13	0	30	10
13	0	30	11
13	0	30	12
13	0	30	13
13	0	30	14
13	0	30	15
13	0	30	16
13	0	30	17
13	0	30	18
13	0	30	19
13	0	30	20
13	0	30	21
13	0	30	22
13	0	30	23
13	0	30	24
13	0	30	25
13	0	30	26
13	0	30	27
13	0	30	28
13	0	30	29
13	0	30	30
13	0	30	31
13	0	30	32
13	0	30	33
13	0	30	34
13	0	30	35
13	0	30	36
13	0	31	0
13	0	31	1
13	0	31	2
13	0	31	3
13	0	31	4
13	0	31	5
13	0	31	6
13	0	31	7
13	0	31	8
13	0	31	9
13	0	31	10
13	0	31	11
13	0	31	12
13	0	31	13
13	0	31	14
13	0	31	15
13	0	31	16
13	0	31	17
13	0	31	18
13	0	31	19
13	0	31	20
13	0	31	21
13	0	31	22
13	0	31	23
13	0	31	24
13	0	31	25
13	0	31	26
13	0	31	27
13	0	31	28
13	0	31	29
13	0	31	30
13	0	31	31
13	0	31	32
13	0	31	33
13	0	31	34
13	0	31	35
13	0	31	36
13	0	32	0
13	0	32	1
13	0	32	2
13	0	32	3
13	0	32	4
13	0	32	5
13	0	32	6
13	0	32	7
13	0	32	8
13	0	32	9
13	0	32	10
13	0	32	11
13	0	32	12
13	0	32	13
13	0	32	14
13	0	32	15
13	0	32	16
13	0	32	17
13	0	32	18
13	0	32	19
13	0	32	20
13	0	32	21
13	0	32	22
13	0	32	23
13	0	32	24
13	0	32	25
13	0	32	26
13	0	32	27
13	0	32	28
13	0	32	29
13	0	32	30
13	0	32	31
13	0	32	32
13	0	32	33
13	0	32	34
13	0	32	35
13	0	32	36
13	0	33	0
13	0	33	1
13	0	33	2
13	0	33	3
13	0	33	4
13	0	33	5
13	0	33	6
13	0	33	7
13	0	33	8
13	0	33	9
13	0	33	10
13	0	33	11
13	0	33	12
13	0	33	13
13	0	33	14
13	0	33	15
13	0	33	16
13	0	33	17
13	0	33	18
13	0	33	19
13	0	33	20
13	0	33	21
13	0	33	22
13	0	33	23
13	0	33	24
13	0	33	25
13	0	33	26
13	0	33	27
13	0	33	28
13	0	33	29
13	0	33	30
13	0	33	31
13	0	33	32
13	0	33	33
13	0	33	34
13	0	33	35
13	0	33	36
13	0	34	0
13	0	34	1
13	0	34	2
13	0	34	3
13	0	34	4
13	0	34	5
13	0	34	6
13	0	34	7
13	0	34	8
13	0	34	9
13	0	34	10
13	0	34	11
13	0	34	12
13	0	34	13
13	0	34	14
13	0	34	15
13	0	34	16
13	0	34	17
13	0	34	18
13	0	34	19
13	0	34	20
13	0	34	21
13	0	34	22
13	0	34	23
13	0	34	24
13	0	34	25
13	0	34	26
13	0	34	27
13	0	34	28
13	0	34	29
13	0	34	30
13	0	34	31
13	0	34	32
13	0	34	33
13	0	34	34
13	0	34	35
13	0	34	36
13	0	35	0
13	0	35	1
13	0	35	2
13	0	35	3
13	0	35	4
13	0	35	5
13	0	35	6
13	0	35	7
13	0	35	8
13	0	35	9
13	0	35	10
13	0	35	11
13	0	35	12
13	0	35	13
13	0	35	14
13	0	35	15
13	0	35	16
13	0	35	17
13	0	35	18
13	0	35	19
13	0	35	20
13	0	35	21
13	0	35	22
13	0	35	23
13	0	35	24
13	0	35	25
13	0	35	26
13	0	35	27
13	0	35	28
13	0	35	29
13	0	35	30
13	0	35	31
13	0	35	32
13	0	35	33
13	0	35	34
13	0	35	35
13	0	35	36
13	0	36	0
13	0	36	1
13	0	36	2
13	0	36	3
13	0	36	4
13	0	36	5
13	0	36	6
13	0	36	7
13	0	36	8
13	0	36	9
13	0	36	10
13	0	36	11
13	0	36	12
13	0	36	13
13	0	36	14
13	0	36	15
13	0	36	16
13	0	36	17
13	0	36	18
13	0	36	19
13	0	36	20
13	0	36	21
13	0	36	22
13	0	36	23
13	0	36	24
13	0	36	25
13	0	36	26
13	0	36	27
13	0	36	28
13	0	36	29
13	0	36	30
13	0	36	31
13	0	36	32
13	0	36	33
13	0	36	34
13	0	36	35
13	0	36	36
13	0	0	7	0
13	0	0	8	0
13	0	0	9	0
13	0	0	10	0
13	0	0	11	0
13	0	0	12	0
13	0	0	13	0
13	0	0	14	0
13	0	0	15	0
13	0	0	16	0
13	0	0	17	0
13	0	0	18	0
13	0	0	19	0
13	0	0	20	0
13	0	0	21	0
13	0	0	22	0
13	0	0	23	0
13	0	0	24	0
13	0	0	25	0
13	0	0	26	0
13	0	0	27	0
13	0	0	28	0
13	0	0	29	0
13	0	0	30	0
13	0	0	31	0
13	0	0	32	0
13	0	0	33	0
13	0	0	34	0
13	0	0	35	0
13	0	0	36	0
13	0	0	7	1
13	0	0	8	1
13	0	0	9	1
13	0	0	10	1
13	0	0	11	1
13	0	0	12	1
13	0	0	13	1
13	0	0	14	1
13	0	0	15	1
13	0	0	16	1
13	0	0	17	1
13	0	0	18	1
13	0	0	19	1
13	0	0	20	1
13	0	0	21	1
13	0	0	22	1
13	0	0	23	1
13	0	0	24	1
13	0	0	25	1
13	0	0	26	1
13	0	0	27	1
13	0	0	28	1
13	0	0	29	1
13	0	0	30	1
13	0	0	31	1
13	0.0749293	0	32	1
13	0	0	33	1
13	0	0	34	1
13	0	0	35	1
13	0	0	36	1
13	0	0	7	2
13	0	0	8	2
13	0	0	9	2
13	0	0	10	2
13	0	0	11	2
13	0	0	12	2
13	0	0	13	2
13	0	0	14	2
13	0	0	15	2
13	0	0	16	2
13	0	0	17	2
13	0	0	18	2
13	0	0	19	2
13	0	0	20	2
13	0	0	21	2
13	0	0	22	2
13	0	0	23	2
13	0	0	24	2
13	0	0	25	2
13	0	0	26	2
13	0	0	27	2
13	0	0	28	2
13	0	0	29	2
13	0	0	30	2
13	0	0	31	2
13	0.00509291	0	32	2
13	0	0	33	2
13	0	0	34	2
13	0	0	35	2
13	0	0	36	2
13	0	0	7	3
13	0	0	8	3
13	0	0	9	3
13	0	0	10	3
13	0	0	11	3
13	0	0	12	3
13	0	0	13	3
13	0	0	14	3
13	0	0	15	3
13	0	0	16	3
13	0	0	17	3
13	0	0	18	3
13	0	0	19	3
13	0	0	20	3
13	0	0	21	3
13	0	0	22	3
13	0	0	23	3
13	0	0	24	3
13	0	0	25	3
13	0	0	26	3
13	0	0	27	3
13	0	0	28	3
13	0	0	29	3
13	0	0	30	3
13	0	0	31	3
13	0	0	32	3
13	0	0	33	3
13	0	0	34	3
13	0	0	35	3
13	0	0	36	3
13	0	0	7	4
13	0	0	8	4
13	1.4013e-45	0	9	4
13	0	0	10	4
13	0	0	11	4
13	0	0	12	4
13	0	0	13	4
13	0	0	14	4
13	0	0	15	4
13	0	0	16	4
13	0	0	17	4
13	0	0	18	4
13	0	0	19	4
13	0	0	20	4
13	0	0	21	4
13	0	0	22	4
13	0	0	23	4
13	0	0	24	4
13	0	0	25	4
13	0	0	26	4
13	0	0	27	4
13	0	0	28	4
13	0	0	29	4
13	0	0	30	4
13	0	0	31	4
13	0.0040472	0	32	4
13	0	0	33	4
13	0	0	34	4
13	0	0	35	4
13	0	0	36	4
13	0	0	7	5
13	0	0	8	5
13	0	0	9	5
13	0	0	10	5
13	0	0	11	5
13	0	0	12	5
13	0	0	13	5
13	0	0	14	5
13	0	0	15	5
13	0	0	16	5
13	0	0	17	5
13	0	0	18	5
13	0	0	19	5
13	0	0	20	5
13	0	0	21	5
13	0	0	22	5
13	0	0	23	5
13	0	0	24	5
13	0.00546707	0	25	5
13	0	0	26	5
13	0	0	27	5
13	0	0	28	5
13	0	0	29	5
13	0	0	30	5
13	0	0	31	5
13	0.0258476	0	32	5
13	0	0	33	5
13	0	0	34	5
13	0	0	35	5
13	0	0	36	5
13	0	0	7	6
13	0	0	8	6
13	0	0	9	6
13	0	0	10	6
13	0	0	11	6
13	0	0	12	6
13	0	0	13	6
13	0	0	14	6
13	0	0	15	6
13	0	0	16	6
13	0	0	17	6
13	0	0	18	6
13	0	0	19	6
13	0	0	20	6
13	0	0	21	6
13	0	0	22	6
13	0	0	23	6
13	0	0	24	6
13	0	0	25	6
13	0	0	26	6
13	0	0	27	6
13	0	0	28	6
13	0	0	29	6
13	0	0	30	6
13	0	0	31	6
13	0	0	32	6
13	0	0	33	6
13	0	0	34	6
13	0	0	35	6
13	0	0	36	6
13	0	1	7	0
13	0	1	8	0
13	0	1	9	0
13	0	1	10	0
13	0	1	11	0
13	0	1	12	0
13	0	1	13	0
13	0	1	14	0
13	0	1	15	0
13	0	1	16	0
13	0	1	17	0
13	0	1	18	0
13	0	1	19	0
13	0	1	20	0
13	0	1	21	0
13	0	1	22	0
13	0	1	23	0
13	0	1	24	0
13	0	1	25	0
13	0	1	26	0
13	0	1	27	0
13	0	1	28	0
13	0	1	29	0
13	0	1	30	0
13	0	1	31	0
13	0	1	32	0
13	0	1	33	0
13	0	1	34	0
13	0	1	35	0
13	0	1	36	0
13	0	1	7	1
13	0	1	8	1
13	0.00738313	1	9	1
13	0	1	10	1
13	0	1	11	1
13	0	1	12	1
13	0	1	13	1
13	0	1	14	1
13	0	1	15	1
13	0	1	16	1
13	0	1	17	1
13	0	1	18	1
13	0	1	19	1
13	0	1	20	1
13	0	1	21	1
13	0	1	22	1
13	0	1	23	1
13	0	1	24	1
13	0	1	25	1
13	0	1	26	1
13	0	1	27	1
13	0	1	28	1
13	0	1	29	1
13	0	1	30	1
13	0	1	31	1
13	0	1	32	1
13	0	1	33	1
13	0	1	34	1
13	0	1	35	1
13	0	1	36	1
13	0	1	7	2
13	0	1	8	2
13	0	1	9	2
13	0	1	10	2
13	0	1	11	2
13	0	1	12	2
13	0	1	13	2
13	0	1	14	2
13	0	1	15	2
13	0	1	16	2
13	0	1	17	2
13	0	1	18	2
13	0	1	19	2
13	0	1	20	2
13	0	1	21	2
13	0	1	22	2
13	0	1	23	2
13	0	1	24	2
13	0	1	25	2
13	0	1	26	2
13	0	1	27	2
13	0	1	28	2
13	0	1	29	2
13	0	1	30	2
13	0	1	31	2
13	0	1	32	2
13	0	1	33	2
13	0	1	34	2
13	0	1	35	2
13	0	1	36	2
13	0	1	7	3
13	0	1	8	3
13	0	1	9	3
13	0	1	10	3
13	0	1	11	3
13	0	1	12	3
13	0	1	13	3
13	0	1	14	3
13	0	1	15	3
13	0	1	16	3
13	0	1	17	3
13	0	1	18	3
13	0	1	19	3
13	0	1	20	3
13	0	1	21	3
13	0	1	22	3
13	0	1	23	3
13	0	1	24	3
13	0	1	25	3
13	0	1	26	3
13	0	1	27	3
13	0	1	28	3
13	0	1	29	3
13	0	1	30	3
13	0	1	31	3
13	0	1	32	3
13	0	1	33	3
13	0	1	34	3
13	0	1	35	3
13	0	1	36	3
13	0	1	7	4
13	0	1	8	4
13	0	1	9	4
13	0	1	10	4
13	0	1	11	4
13	0	1	12	4
13	0	1	13	4
13	0	1	14	4
13	0	1	15	4
13	0	1	16	4
13	0	1	17	4
13	0	1	18	4
13	0	1	19	4
13	0	1	20	4
13	0	1	21	4
13	0	1	22	4
13	0	1	23	4
13	0	1	24	4
13	0	1	25	4
13	0	1	26	4
13	0	1	27	4
13	0	1	28	4
13	0	1	29	4
13	0	1	30	4
13	0	1	31	4
13	0	1	32	4
13	0	1	33	4
13	0	1	34	4
13	0	1	35	4
13	0	1	36	4
13	0	1	7	5
13	0	1	8	5
13	0	1	9	5
13	0	1	10	5
13	0	1	11	5
13	0	1	12	5
13	0	1	13	5
13	0	1	14	5
13	0	1	15	5
13	0	1	16	5
13	0	1	17	5
13	0	1	18	5
13	0	1	19	5
13	0	1	20	5
13	0	1	21	5
13	0	1	22	5
13	0	1	23	5
13	0	1	24	5
13	0	1	25	5
13	0	1	26	5
13	0	1	27	5
13	0	1	28	5
13	0	1	29	5
13	0	1	30	5
13	0	1	31	5
13	0	1	32	5
13	0	1	33	5
13	0	1	34	5
13	0	1	35	5
13	0	1	36	5
13	0	1	7	6
13	0	1	8	6
13	0	1	9	6
13	0	1	10	6
13	0	1	11	6
13	0	1	12	6
13	0	1	13	6
13	0	1	14	6
13	0	1	15	6
13	0	1	16	6
13	0	1	17	6
13	0	1	18	6
13	0	1	19	6
13	0	1	20	6
13	0	1	21	6
13	0	1	22	6
13	0	1	23	6
13	0	1	24	6
13	0	1	25	6
13	0	1	26	6
13	0	1	27	6
13	0	1	28	6
13	0	1	29	6
13	0	1	30	6
13	0	1	31	6
13	0	1	32	6
13	0	1	33	6
13	0	1	34	6
13	0	1	35	6
13	0	1	36	6
13	0	2	7	0
13	0	2	8	0
13	0	2	9	0
13	0	2	10	0
13	0	2	11	0
13	0	2	12	0
13	0	2	13	0
13	0	2	14	0
13	0	2	15	0
13	0	2	16	0
13	0	2	17	0
13	0	2	18	0
13	0	2	19	0
13	0	2	20	0
13	0	2	21	0
13	0	2	22	0
13	0	2	23	0
13	0	2	24	0
13	0	2	25	0
13	0	2	26	0
13	0	2	27	0
13	0	2	28	0
13	0	2	29	0
13	0	2	30	0
13	0	2	31	0
13	0	2	32	0
13	0	2	33	0
13	0	2	34	0
13	0	2	35	0
13	0	2	36	0
13	0	2	7	1
13	0	2	8	1
13	0.0195202	2	9	1
13	0	2	10	1
13	0	2	11	1
13	0	2	12	1
13	0	2	13	1
13	0	2	14	1
13	0	2	15	1
13	0	2	16	1
13	0	2	17	1
13	0	2	18	1
13	0	2	19	1
13	0	2	20	1
13	0	2	21	1
13	0	2	22	1
13	0	2	23	1
13	0	2	24	1
13	0	2	25	1
13	0	2	26	1
13	0	2	27	1
13	0	2	28	1
13	0	2	29	1
13	0	2	30	1
13	0	2	31	1
13	1.54582e-20	2	32	1
13	0	2	33	1
13	0	2	34	1
13	0	2	35	1
13	0	2	36	1
13	0	2	7	2
13	0	2	8	2
13	0	2	9	2
13	0	2	10	2
13	0	2	11	2
13	0	2	12	2
13	0	2	13	2
13	0	2	14	2
13	0	2	15	2
13	0	2	16	2
13	0	2	17	2
13	0	2	18	2
13	0	2	19	2
13	0	2	20	2
13	0	2	21	2
13	0	2	22	2
13	0	2	23	2
13	0	2	24	2
13	0	2	25	2
13	0	2	26	2
13	0	2	27	2
13	0	2	28	2
13	0	2	29	2
13	0	2	30	2
13	0	2	31	2
13	0	2	32	2
13	0	2	33	2
13	0	2	34	2
13	0	2	35	2
13	0	2	36	2
13	0	2	7	3
13	0	2	8	3
13	0	2	9	3
13	0	2	10	3
13	0	2	11	3
13	0	2	12	3
13	0	2	13	3
13	0	2	14	3
13	0	2	15	3
13	0	2	16	3
13	0	2	17	3
13	0	2	18	3
13	0	2	19	3
13	0	2	20	3
13	0	2	21	3
13	0	2	22	3
13	0	2	23	3
13	0	2	24	3
13	0.00341485	2	25	3
13	0	2	26	3
13	0	2	27	3
13	0	2	28	3
13	0	2	29	3
13	0	2	30	3
13	0	2	31	3
13	0	2	32	3
13	0	2	33	3
13	0	2	34	3
13	0	2	35	3
13	0	2	36	3
13	8.54793e-28	2	7	4
13	0	2	8	4
13	2.26338e-41	2	9	4
13	0	2	10	4
13	0	2	11	4
13	0	2	12	4
13	0	2	13	4
13	0	2	14	4
13	0	2	15	4
13	0	2	16	4
13	0	2	17	4
13	0	2	18	4
13	0	2	19	4
13	0	2	20	4
13	0	2	21	4
13	0	2	22	4
13	0	2	23	4
13	0	2	24	4
13	0	2	25	4
13	0	2	26	4
13	0	2	27	4
13	0	2	28	4
13	0	2	29	4
13	0	2	30	4
13	0	2	31	4
13	0	2	32	4
13	0	2	33	4
13	0	2	34	4
13	0	2	35	4
13	0	2	36	4
13	0	2	7	5
13	0	2	8	5
13	0.010861	2	9	5
13	0	2	10	5
13	0	2	11	5
13	0	2	12	5
13	0	2	13	5
13	0	2	14	5
13	0	2	15	5
13	0	2	16	5
13	0	2	17	5
13	0	2	18	5
13	0	2	19	5
13	0	2	20	5
13	0	2	21	5
13	0	2	22	5
13	0	2	23	5
13	0	2	24	5
13	0	2	25	5
13	0	2	26	5
13	0	2	27	5
13	0	2	28	5
13	0	2	29	5
13	0	2	30	5
13	0	2	31	5
13	0	2	32	5
13	0	2	33	5
13	0	2	34	5
13	0	2	35	5
13	0	2	36	5
13	0	2	7	6
13	0	2	8	6
13	0	2	9	6
13	0	2	10	6
13	0	2	11	6
13	0	2	12	6
13	0	2	13	6
13	0	2	14	6
13	0	2	15	6
13	0	2	16	6
13	0	2	17	6
13	0	2	18	6
13	0	2	19	6
13	0	2	20	6
13	0	2	21	6
13	0	2	22	6
13	0	2	23	6
13	0	2	24	6
13	0	2	25	6
13	0	2	26	6
13	0	2	27	6
13	0	2	28	6
13	0	2	29	6
13	0	2	30	6
13	0	2	31	6
13	0.00269947	2	32	6
13	0	2	33	6
13	0	2	34	6
13	0	2	35	6
13	0	2	36	6
13	0	3	7	0
13	0	3	8	0
13	0	3	9	0
13	0	3	10	0
13	0	3	11	0
13	0	3	12	0
13	0	3	13	0
13	0	3	14	0
13	0	3	15	0
13	0	3	16	0
13	0	3	17	0
13	0	3	18	0
13	0	3	19	0
13	0	3	20	0
13	0	3	21	0
13	0	3	22	0
13	0	3	23	0
13	0	3	24	0
13	0	3	25	0
13	0	3	26	0
13	0	3	27	0
13	0	3	28	0
13	0	3	29	0
13	0	3	30	0
13	0	3	31	0
13	0	3	32	0
13	0	3	33	0
13	0	3	34	0
13	0	3	35	0
13	0	3	36	0
13	0	3	7	1
13	0	3	8	1
13	0	3	9	1
13	0	3	10	1
13	0	3	11	1
13	0	3	12	1
13	0	3	13	1
13	0	3	14	1
13	0	3	15	1
13	0	3	16	1
13	0	3	17	1
13	0	3	18	1
13	0	3	19	1
13	0	3	20	1
13	0	3	21	1
13	0	3	22	1
13	0	3	23	1
13	0	3	24	1
13	0	3	25	1
13	0	3	26	1
13	0	3	27	1
13	0	3	28	1
13	0	3	29	1
13	0	3	30	1
13	0	3	31	1
13	0.00243123	3	32	1
13	0	3	33	1
13	0	3	34	1
13	0	3	35	1
13	0	3	36	1
13	0	3	7	2
13	0	3	8	2
13	0	3	9	2
13	0	3	10	2
13	0	3	11	2
13	0	3	12	2
13	0	3	13	2
13	0	3	14	2
13	0	3	15	2
13	0	3	16	2
13	0	3	17	2
13	0	3	18	2
13	0	3	19	2
13	0	3	20	2
13	0	3	21	2
13	0	3	22	2
13	0	3	23	2
13	0	3	24	2
13	0	3	25	2
13	0	3	26	2
13	0	3	27	2
13	0	3	28	2
13	0	3	29	2
13	0	3	30	2
13	0	3	31	2
13	0	3	32	2
13	0	3	33	2
13	0	3	34	2
13	0	3	35	2
13	0	3	36	2
13	0	3	7	3
13	0	3	8	3
13	0	3	9	3
13	0	3	10	3
13	0	3	11	3
13	0	3	12	3
13	0	3	13	3
13	0	3	14	3
13	0	3	15	3
13	0	3	16	3
13	0	3	17	3
13	0	3	18	3
13	0	3	19	3
13	0	3	20	3
13	0	3	21	3
13	0	3	22	3
13	0	3	23	3
13	0	3	24	3
13	0	3	25	3
13	0	3	26	3
13	0	3	27	3
13	0	3	28	3
13	0	3	29	3
13	0	3	30	3
13	0	3	31	3
13	0	3	32	3
13	0	3	33	3
13	0	3	34	3
13	0	3	35	3
13	0	3	36	3
13	0	3	7	4
13	0	3	8	4
13	0.021877	3	9	4
13	0	3	10	4
13	0	3	11	4
13	0	3	12	4
13	0	3	13	4
13	0	3	14	4
13	0	3	15	4
13	0	3	16	4
13	0	3	17	4
13	0	3	18	4
13	0	3	19	4
13	0	3	20	4
13	0	3	21	4
13	0	3	22	4
13	0	3	23	4
13	0	3	24	4
13	1.09233e-10	3	25	4
13	0	3	26	4
13	0	3	27	4
13	0	3	28	4
13	0	3	29	4
13	0	3	30	4
13	0	3	31	4
13	0	3	32	4
13	0	3	33	4
13	0	3	34	4
13	0	3	35	4
13	0	3	36	4
13	0	3	7	5
13	0	3	8	5
13	0	3	9	5
13	0	3	10	5
13	0	3	11	5
13	0	3	12	5
13	0	3	13	5
13	0	3	14	5
13	0	3	15	5
13	0	3	16	5
13	0	3	17	5
13	0	3	18	5
13	0	3	19	5
13	0	3	20	5
13	0	3	21	5
13	0	3	22	5
13	0	3	23	5
13	0	3	24	5
13	0	3	25	5
13	0	3	26	5
13	0	3	27	5
13	0	3	28	5
13	0	3	29	5
13	0	3	30	5
13	0	3	31	5
13	0	3	32	5
13	0	3	33	5
13	0	3	34	5
13	0	3	35	5
13	0	3	36	5
13	0	3	7	6
13	0	3	8	6
13	0	3	9	6
13	0	3	10	6
13	0	3	11	6
13	0	3	12	6
13	0	3	13	6
13	0	3	14	6
13	0	3	15	6
13	0	3	16	6
13	0	3	17	6
13	0	3	18	6
13	0	3	19	6
13	0	3	20	6
13	0	3	21	6
13	0	3	22	6
13	0	3	23	6
13	0	3	24	6
13	0	3	25	6
13	0	3	26	6
13	0	3	27	6
13	0	3	28	6
13	0	3	29	6
13	0	3	30	6
13	0	3	31	6
13	0	3	32	6
13	0	3	33	6
13	0	3	34	6
13	0	3	35	6
13	0	3	36	6
13	0	4	7	0
13	0	4	8	0
13	0	4	9	0
13	0	4	10	0
13	0	4	11	0
13	0	4	12	0
13	0	4	13	0
13	0	4	14	0
13	0	4	15	0
13	0	4	16	0
13	0	4	17	0
13	0	4	18	0
13	0	4	19	0
13	0	4	20	0
13	0	4	21	0
13	0	4	22	0
13	0.00358206	4	23	0
13	0	4	24	0
13	0	4	25	0
13	0	4	26	0
13	0	4	27	0
13	0	4	28	0
13	0	4	29	0
13	0	4	30	0
13	0	4	31	0
13	0	4	32	0
13	0	4	33	0
13	0	4	34	0
13	0	4	35	0
13	0	4	36	0
13	0	4	7	1
13	0	4	8	1
13	0.00934089	4	9	1
13	0	4	10	1
13	0	4	11	1
13	0	4	12	1
13	0	4	13	1
13	0	4	14	1
13	0	4	15	1
13	0	4	16	1
13	0	4	17	1
13	0	4	18	1
13	0	4	19	1
13	0	4	20	1
13	0	4	21	1
13	0	4	22	1
13	0	4	23	1
13	0	4	24	1
13	0	4	25	1
13	0	4	26	1
13	0	4	27	1
13	0	4	28	1
13	0	4	29	1
13	0	4	30	1
13	0	4	31	1
13	0.0185697	4	32	1
13	0	4	33	1
13	0	4	34	1
13	0	4	35	1
13	0	4	36	1
13	0	4	7	2
13	0	4	8	2
13	0	4	9	2
13	0	4	10	2
13	0	4	11	2
13	0	4	12	2
13	0	4	13	2
13	0	4	14	2
13	0	4	15	2
13	0	4	16	2
13	0	4	17	2
13	0	4	18	2
13	0	4	19	2
13	0	4	20	2
13	0	4	21	2
13	0	4	22	2
13	0	4	23	2
13	0	4	24	2
13	0	4	25	2
13	0	4	26	2
13	0.00389032	4	27	2
13	0	4	28	2
13	0	4	29	2
13	0	4	30	2
13	0	4	31	2
13	0	4	32	2
13	0	4	33	2
13	0	4	34	2
13	0	4	35	2
13	0	4	36	2
13	0	4	7	3
13	0	4	8	3
13	0	4	9	3
13	0	4	10	3
13	0	4	11	3
13	0	4	12	3
13	0	4	13	3
13	0	4	14	3
13	0	4	15	3
13	0	4	16	3
13	0	4	17	3
13	0.00356845	4	18	3
13	0	4	19	3
13	0	4	20	3
13	0	4	21	3
13	0	4	22	3
13	0	4	23	3
13	0	4	24	3
13	0	4	25	3
13	0	4	26	3
13	0	4	27	3
13	0	4	28	3
13	0	4	29	3
13	0	4	30	3
13	0	4	31	3
13	0	4	32	3
13	0	4	33	3
13	0	4	34	3
13	0	4	35	3
13	0	4	36	3
13	0	4	7	4
13	0	4	8	4
13	0.111427	4	9	4
13	0	4	10	4
13	0	4	11	4
13	0	4	12	4
13	0	4	13	4
13	0	4	14	4
13	0	4	15	4
13	0	4	16	4
13	0	4	17	4
13	0	4	18	4
13	0	4	19	4
13	0	4	20	4
13	0	4	21	4
13	0	4	22	4
13	0	4	23	4
13	0	4	24	4
13	0	4	25	4
13	0	4	26	4
13	0	4	27	4
13	0	4	28	4
13	0	4	29	4
13	0	4	30	4
13	0	4	31	4
13	0	4	32	4
13	0	4	33	4
13	0	4	34	4
13	0	4	35	4
13	0	4	36	4
13	0	4	7	5
13	0	4	8	5
13	0	4	9	5
13	0	4	10	5
13	0	4	11	5
13	0	4	12	5
13	0	4	13	5
13	0	4	14	5
13	0	4	15	5
13	0	4	16	5
13	0	4	17	5
13	0	4	18	5
13	0	4	19	5
13	0	4	20	5
13	0	4	21	5
13	0	4	22	5
13	0	4	23	5
13	0	4	24	5
13	0	4	25	5
13	0	4	26	5
13	0	4	27	5
13	0	4	28	5
13	0	4	29	5
13	0	4	30	5
13	0	4	31	5
13	0.00732733	4	32	5
13	0	4	33	5
13	0	4	34	5
13	0	4	35	5
13	0	4	36	5
13	0	4	7	6
13	0	4	8	6
13	0	4	9	6
13	0	4	10	6
13	0	4	11	6
13	0	4	12	6
13	0	4	13	6
13	0	4	14	6
13	0	4	15	6
13	0	4	16	6
13	0	4	17	6
13	0	4	18	6
13	0	4	19	6
13	0	4	20	6
13	0	4	21	6
13	0	4	22	6
13	0	4	23	6
13	0	4	24	6
13	0	4	25	6
13	0	4	26	6
13	0	4	27	6
13	0	4	28	6
13	0	4	29	6
13	0	4	30	6
13	0	4	31	6
13	0	4	32	6
13	0	4	33	6
13	0	4	34	6
13	0	4	35	6
13	0	4	36	6
13	0	5	7	0
13	0	5	8	0
13	0	5	9	0
13	0	5	10	0
13	0	5	11	0
13	0	5	12	0
13	0	5	13	0
13	0	5	14	0
13	0	5	15	0
13	0	5	16	0
13	0	5	17	0
13	0	5	18	0
13	0	5	19	0
13	0	5	20	0
13	0	5	21	0
13	0	5	22	0
13	0	5	23	0
13	0	5	24	0
13	0	5	25	0
13	0	5	26	0
13	0	5	27	0
13	0	5	28	0
13	0	5	29	0
13	0	5	30	0
13	0	5	31	0
13	0	5	32	0
13	0	5	33	0
13	0	5	34	0
13	0	5	35	0
13	0	5	36	0
13	0	5	7	1
13	0	5	8	1
13	0	5	9	1
13	0	5	10	1
13	0	5	11	1
13	0	5	12	1
13	0	5	13	1
13	0	5	14	1
13	0	5	15	1
13	0	5	16	1
13	0	5	17	1
13	0	5	18	1
13	0	5	19	1
13	0	5	20	1
13	0	5	21	1
13	0	5	22	1
13	0	5	23	1
13	0	5	24	1
13	0	5	25	1
13	0	5	26	1
13	0	5	27	1
13	0	5	28	1
13	0	5	29	1
13	0	5	30	1
13	0	5	31	1
13	0.00425906	5	32	1
13	0	5	33	1
13	0	5	34	1
13	0	5	35	1
13	0	5	36	1
13	0	5	7	2
13	0	5	8	2
13	0	5	9	2
13	0	5	10	2
13	0	5	11	2
13	0	5	12	2
13	0	5	13	2
13	0	5	14	2
13	0	5	15	2
13	0	5	16	2
13	0	5	17	2
13	0	5	18	2
13	0	5	19	2
13	0	5	20	2
13	0	5	21	2
13	0	5	22	2
13	0	5	23	2
13	0	5	24	2
13	0	5	25	2
13	0	5	26	2
13	0	5	27	2
13	0	5	28	2
13	0	5	29	2
13	0	5	30	2
13	0	5	31	2
13	0	5	32	2
13	0	5	33	2
13	0	5	34	2
13	0	5	35	2
13	0	5	36	2
13	0	5	7	3
13	0	5	8	3
13	0	5	9	3
13	0	5	10	3
13	0	5	11	3
13	0	5	12	3
13	0	5	13	3
13	0	5	14	3
13	0	5	15	3
13	0	5	16	3
13	0	5	17	3
13	0	5	18	3
13	0	5	19	3
13	0	5	20	3
13	0	5	21	3
13	0	5	22	3
13	0	5	23	3
13	0	5	24	3
13	0	5	25	3
13	0	5	26	3
13	0	5	27	3
13	0	5	28	3
13	0	5	29	3
13	0	5	30	3
13	0	5	31	3
13	0	5	32	3
13	0	5	33	3
13	0	5	34	3
13	0	5	35	3
13	0	5	36	3
13	1.45772e-10	5	7	4
13	0	5	8	4
13	0.00463848	5	9	4
13	0	5	10	4
13	0	5	11	4
13	0	5	12	4
13	0	5	13	4
13	0	5	14	4
13	0	5	15	4
13	0	5	16	4
13	0	5	17	4
13	0	5	18	4
13	0	5	19	4
13	0	5	20	4
13	0	5	21	4
13	0	5	22	4
13	0	5	23	4
13	0	5	24	4
13	0	5	25	4
13	0	5	26	4
13	0	5	27	4
13	0	5	28	4
13	0	5	29	4
13	0	5	30	4
13	0	5	31	4
13	0	5	32	4
13	0	5	33	4
13	0.00346709	5	34	4
13	0	5	35	4
13	0	5	36	4
13	0	5	7	5
13	0	5	8	5
13	0	5	9	5
13	0	5	10	5
13	0	5	11	5
13	0	5	12	5
13	0	5	13	5
13	0	5	14	5
13	0	5	15	5
13	0	5	16	5
13	0	5	17	5
13	0	5	18	5
13	0	5	19	5
13	0	5	20	5
13	0	5	21	5
13	0	5	22	5
13	0	5	23	5
13	0	5	24	5
13	0	5	25	5
13	0	5	26	5
13	0	5	27	5
13	0	5	28	5
13	0	5	29	5
13	0	5	30	5
13	0	5	31	5
13	0	5	32	5
13	0	5	33	5
13	0	5	34	5
13	0	5	35	5
13	0	5	36	5
13	0	5	7	6
13	0	5	8	6
13	0	5	9	6
13	0	5	10	6
13	0	5	11	6
13	0	5	12	6
13	0	5	13	6
13	0	5	14	6
13	0	5	15	6
13	0	5	16	6
13	0	5	17	6
13	0	5	18	6
13	0	5	19	6
13	0	5	20	6
13	0	5	21	6
13	0	5	22	6
13	0	5	23	6
13	0	5	24	6
13	0.00365738	5	25	6
13	0	5	26	6
13	0	5	27	6
13	0	5	28	6
13	0	5	29	6
13	0	5	30	6
13	0	5	31	6
13	0	5	32	6
13	0	5	33	6
13	0	5	34	6
13	0	5	35	6
13	0	5	36	6
13	0	6	7	0
13	0	6	8	0
13	0	6	9	0
13	0	6	10	0
13	0	6	11	0
13	0	6	12	0
13	0	6	13	0
13	0	6	14	0
13	0	6	15	0
13	0	6	16	0
13	0	6	17	0
13	0	6	18	0
13	0	6	19	0
13	0	6	20	0
13	0	6	21	0
13	0	6	22	0
13	0	6	23	0
13	0	6	24	0
13	0	6	25	0
13	0	6	26	0
13	0	6	27	0
13	0	6	28	0
13	0	6	29	0
13	0	6	30	0
13	0	6	31	0
13	0	6	32	0
13	0	6	33	0
13	0	6	34	0
13	0	6	35	0
13	0	6	36	0
13	0	6	7	1
13	0	6	8	1
13	1.4013e-45	6	9	1
13	0	6	10	1
13	0	6	11	1
13	0	6	12	1
13	0	6	13	1
13	0	6	14	1
13	0	6	15	1
13	0	6	16	1
13	0	6	17	1
13	0	6	18	1
13	0	6	19	1
13	0	6	20	1
13	0	6	21	1
13	0	6	22	1
13	0	6	23	1
13	0	6	24	1
13	0	6	25	1
13	0	6	26	1
13	0	6	27	1
13	0	6	28	1
13	0	6	29	1
13	0	6	30	1
13	0	6	31	1
13	0.375355	6	32	1
13	0	6	33	1
13	0	6	34	1
13	0	6	35	1
13	0	6	36	1
13	0	6	7	2
13	0	6	8	2
13	0	6	9	2
13	0	6	10	2
13	0	6	11	2
13	0	6	12	2
13	0	6	13	2
13	0	6	14	2
13	0	6	15	2
13	0	6	16	2
13	0	6	17	2
13	0	6	18	2
13	0	6	19	2
13	0	6	20	2
13	0	6	21	2
13	0	6	22	2
13	0	6	23	2
13	0	6	24	2
13	0	6	25	2
13	0	6	26	2
13	0	6	27	2
13	0	6	28	2
13	0	6	29	2
13	0	6	30	2
13	0	6	31	2
13	0.00627222	6	32	2
13	0	6	33	2
13	0	6	34	2
13	0	6	35	2
13	0	6	36	2
13	0	6	7	3
13	0	6	8	3
13	0	6	9	3
13	0	6	10	3
13	0	6	11	3
13	0	6	12	3
13	0	6	13	3
13	0	6	14	3
13	0	6	15	3
13	0	6	16	3
13	0	6	17	3
13	0	6	18	3
13	0	6	19	3
13	0	6	20	3
13	0	6	21	3
13	0	6	22	3
13	0	6	23	3
13	0	6	24	3
13	0	6	25	3
13	0	6	26	3
13	0	6	27	3
13	0	6	28	3
13	0	6	29	3
13	0	6	30	3
13	0	6	31	3
13	0	6	32	3
13	0	6	33	3
13	0	6	34	3
13	0	6	35	3
13	0	6	36	3
13	0	6	7	4
13	0	6	8	4
13	0.210612	6	9	4
13	0	6	10	4
13	0	6	11	4
13	0	6	12	4
13	0	6	13	4
13	0	6	14	4
13	0	6	15	4
13	0	6	16	4
13	0	6	17	4
13	0	6	18	4
13	0	6	19	4
13	0	6	20	4
13	0	6	21	4
13	0	6	22	4
13	0	6	23	4
13	0	6	24	4
13	7.29356e-31	6	25	4
13	0	6	26	4
13	0	6	27	4
13	0	6	28	4
13	0	6	29	4
13	0	6	30	4
13	0	6	31	4
13	0	6	32	4
13	0	6	33	4
13	0	6	34	4
13	0	6	35	4
13	0	6	36	4
13	0	6	7	5
13	0	6	8	5
13	1.4013e-45	6	9	5
13	0	6	10	5
13	0	6	11	5
13	0	6	12	5
13	0	6	13	5
13	0	6	14	5
13	0	6	15	5
13	0	6	16	5
13	0	6	17	5
13	0	6	18	5
13	0	6	19	5
13	0	6	20	5
13	0	6	21	5
13	0	6	22	5
13	0	6	23	5
13	0	6	24	5
13	1.4013e-45	6	25	5
13	0	6	26	5
13	0	6	27	5
13	0	6	28	5
13	0	6	29	5
13	0	6	30	5
13	0	6	31	5
13	0.0226179	6	32	5
13	0	6	33	5
13	0	6	34	5
13	0	6	35	5
13	0	6	36	5
13	0	6	7	6
13	0	6	8	6
13	0	6	9	6
13	0	6	10	6
13	0	6	11	6
13	0	6	12	6
13	0	6	13	6
13	0	6	14	6
13	0	6	15	6
13	0	6	16	6
13	0	6	17	6
13	0	6	18	6
13	0	6	19	6
13	0	6	20	6
13	0	6	21	6
13	0	6	22	6
13	0	6	23	6
13	0	6	24	6
13	0	6	25	6
13	0	6	26	6
13	0	6	27	6
13	0	6	28	6
13	0	6	29	6
13	0	6	30	6
13	0	6	31	6
13	0	6	32	6
13	0	6	33	6
13	0	6	34	6
13	0	6	35	6
13	0	6	36	6
14	0	0	0
14	0	0	1
14	0	0	2
14	0	0	3
14	0	0	4
14	0	0	5
14	0	0	6
14	0	0	7
14	0	0	8
14	0	0	9
14	0	0	10
14	0	0	11
14	0	0	12
14	0	0	13
14	0	0	14
14	0	0	15
14	0.0130543	0	16
14	0	0	17
14	0	0	18
14	0	0	19
14	0	0	20
14	0	0	21
14	0	0	22
14	0	0	23
14	0	0	24
14	0	0	25
14	0	0	26
14	0	0	27
14	0	0	28
14	0	0	29
14	0	0	30
14	0	0	31
14	0	0	32
14	0	0	33
14	0	0	34
14	0	0	35
14	0	0	36
14	0	1	0
14	0	1	1
14	0	1	2
14	0	1	3
14	0	1	4
14	0	1	5
14	0	1	6
14	0	1	7
14	0	1	8
14	0	1	9
14	0	1	10
14	0	1	11
14	0	1	12
14	0	1	13
14	0	1	14
14	0	1	15
14	0	1	16
14	0	1	17
14	0	1	18
14	0.00334433	1	19
14	0	1	20
14	0	1	21
14	0	1	22
14	0	1	23
14	0	1	24
14	0	1	25
14	0	1	26
14	0	1	27
14	0	1	28
14	0	1	29
14	0	1	30
14	0	1	31
14	0	1	32
14	0	1	33
14	0	1	34
14	0	1	35
14	0	1	36
14	0	2	0
14	0	2	1
14	0	2	2
14	0	2	3
14	0	2	4
14	0	2	5
14	0	2	6
14	0	2	7
14	0	2	8
14	0	2	9
14	0	2	10
14	0	2	11
14	0	2	12
14	0	2	13
14	0	2	14
14	0	2	15
14	0	2	16
14	0	2	17
14	0	2	18
14	0	2	19
14	0	2	20
14	0	2	21
14	0	2	22
14	0	2	23
14	0	2	24
14	0	2	25
14	0	2	26
14	0	2	27
14	0	2	28
14	0	2	29
14	0	2	30
14	0	2	31
14	0	2	32
14	0	2	33
14	0	2	34
14	0	2	35
14	0	2	36
14	0	3	0
14	0	3	1
14	0	3	2
14	0	3	3
14	0	3	4
14	0	3	5
14	0	3	6
14	0	3	7
14	0	3	8
14	0	3	9
14	0	3	10
14	0	3	11
14	0	3	12
14	0	3	13
14	0	3	14
14	0	3	15
14	0	3	16
14	0	3	17
14	0	3	18
14	0	3	19
14	0	3	20
14	0	3	21
14	0	3	22
14	0	3	23
14	0	3	24
14	0	3	25
14	0	3	26
14	0	3	27
14	0	3	28
14	0	3	29
14	0	3	30
14	0	3	31
14	0	3	32
14	0	3	33
14	0	3	34
14	0	3	35
14	0	3	36
14	0	4	0
14	0	4	1
14	0	4	2
14	0	4	3
14	0	4	4
14	0	4	5
14	0	4	6
14	0	4	7
14	0	4	8
14	0	4	9
14	0	4	10
14	0	4	11
14	0	4	12
14	0	4	13
14	0	4	14
14	0	4	15
14	0	4	16
14	0	4	17
14	0	4	18
14	0	4	19
14	0	4	20
14	0	4	21
14	0	4	22
14	0	4	23
14	0	4	24
14	0	4	25
14	0	4	26
14	0	4	27
14	0	4	28
14	0	4	29
14	0.0051597	4	30
14	0	4	31
14	0	4	32
14	0	4	33
14	0	4	34
14	0	4	35
14	0	4	36
14	0	5	0
14	0	5	1
14	0	5	2
14	0	5	3
14	0	5	4
14	0	5	5
14	0	5	6
14	0	5	7
14	0	5	8
14	0	5	9
14	0	5	10
14	0	5	11
14	0	5	12
14	0	5	13
14	0	5	14
14	0	5	15
14	0	5	16
14	0	5	17
14	0	5	18
14	0	5	19
14	0	5	20
14	0	5	21
14	0	5	22
14	0	5	23
14	0	5	24
14	0	5	25
14	0	5	26
14	0	5	27
14	0	5	28
14	0	5	29
14	0	5	30
14	0	5	31
14	0	5	32
14	0	5	33
14	0	5	34
14	0	5	35
14	0	5	36
14	0	6	0
14	0	6	1
14	0	6	2
14	0	6	3
14	0	6	4
14	0	6	5
14	0	6	6
14	0	6	7
14	0	6	8
14	0	6	9
14	0	6	10
14	0	6	11
14	0	6	12
14	0	6	13
14	0	6	14
14	0	6	15
14	0	6	16
14	0	6	17
14	0	6	18
14	0	6	19
14	0	6	20
14	0	6	21
14	0	6	22
14	0	6	23
14	0	6	24
14	0	6	25
14	0	6	26
14	0	6	27
14	0	6	28
14	0	6	29
14	0	6	30
14	0	6	31
14	0	6	32
14	0	6	33
14	0	6	34
14	0	6	35
14	0	6	36
14	0	7	0
14	0	7	1
14	0	7	2
14	0	7	3
14	0	7	4
14	0	7	5
14	0	7	6
14	0	7	7
14	0	7	8
14	0	7	9
14	0	7	10
14	0	7	11
14	0	7	12
14	0	7	13
14	0	7	14
14	0	7	15
14	0	7	16
14	0	7	17
14	0	7	18
14	0	7	19
14	0	7	20
14	0	7	21
14	0	7	22
14	0	7	23
14	0	7	24
14	0	7	25
14	0	7	26
14	0	7	27
14	0	7	28
14	0	7	29
14	0	7	30
14	0	7	31
14	0	7	32
14	0	7	33
14	0	7	34
14	0	7	35
14	0	7	36
14	0	8	0
14	0	8	1
14	0	8	2
14	0	8	3
14	0	8	4
14	0	8	5
14	0	8	6
14	0	8	7
14	0	8	8
14	0	8	9
14	0	8	10
14	0	8	11
14	0	8	12
14	0	8	13
14	0	8	14
14	0	8	15
14	0	8	16
14	0	8	17
14	0	8	18
14	0	8	19
14	0	8	20
14	0	8	21
14	0	8	22
14	0	8	23
14	0	8	24
14	0	8	25
14	0	8	26
14	0	8	27
14	0	8	28
14	0	8	29
14	0	8	30
14	0	8	31
14	0	8	32
14	0	8	33
14	0	8	34
14	0	8	35
14	0	8	36
14	0	9	0
14	0	9	1
14	0	9	2
14	0	9	3
14	0	9	4
14	0	9	5
14	0	9	6
14	0	9	7
14	0	9	8
14	0	9	9
14	0	9	10
14	0	9	11
14	0	9	12
14	0	9	13
14	0	9	14
14	0	9	15
14	0	9	16
14	0	9	17
14	0	9	18
14	0	9	19
14	0	9	20
14	0	9	21
14	0	9	22
14	0	9	23
14	0	9	24
14	0	9	25
14	0	9	26
14	0	9	27
14	0	9	28
14	0	9	29
14	0	9	30
14	0	9	31
14	0	9	32
14	0	9	33
14	0	9	34
14	0	9	35
14	0	9	36
14	0	10	0
14	0	10	1
14	0	10	2
14	0	10	3
14	0	10	4
14	0	10	5
14	0	10	6
14	0	10	7
14	0	10	8
14	0	10	9
14	0	10	10
14	0	10	11
14	0	10	12
14	0	10	13
14	0	10	14
14	0	10	15
14	0	10	16
14	0	10	17
14	0	10	18
14	0	10	19
14	0	10	20
14	0	10	21
14	0	10	22
14	0	10	23
14	0	10	24
14	0	10	25
14	0	10	26
14	0	10	27
14	0	10	28
14	0	10	29
14	0	10	30
14	0	10	31
14	0	10	32
14	0	10	33
14	0	10	34
14	0	10	35
14	0	10	36
14	0	11	0
14	0	11	1
14	0	11	2
14	0	11	3
14	0	11	4
14	0	11	5
14	0	11	6
14	0	11	7
14	0	11	8
14	0	11	9
14	0	11	10
14	0	11	11
14	0	11	12
14	0	11	13
14	0	11	14
14	0	11	15
14	0	11	16
14	0	11	17
14	0	11	18
14	0	11	19
14	0	11	20
14	0	11	21
14	0	11	22
14	0	11	23
14	0	11	24
14	0	11	25
14	0	11	26
14	0	11	27
14	0	11	28
14	0	11	29
14	0	11	30
14	0	11	31
14	0	11	32
14	0	11	33
14	0	11	34
14	0	11	35
14	0	11	36
14	0	12	0
14	0	12	1
14	0	12	2
14	0	12	3
14	0	12	4
14	0	12	5
14	0	12	6
14	0	12	7
14	0	12	8
14	0	12	9
14	0	12	10
14	0	12	11
14	0	12	12
14	0	12	13
14	0	12	14
14	0	12	15
14	0	12	16
14	0	12	17
14	0	12	18
14	0	12	19
14	0	12	20
14	0	12	21
14	0	12	22
14	0	12	23
14	0	12	24
14	0	12	25
14	0	12	26
14	0	12	27
14	0	12	28
14	0	12	29
14	0	12	30
14	0	12	31
14	0	12	32
14	0	12	33
14	0	12	34
14	0	12	35
14	0	12	36
14	0	13	0
14	0	13	1
14	0	13	2
14	0	13	3
14	0	13	4
14	0	13	5
14	0	13	6
14	0	13	7
14	0	13	8
14	0	13	9
14	0	13	10
14	0	13	11
14	0	13	12
14	0	13	13
14	0.00366911	13	14
14	0	13	15
14	0	13	16
14	0	13	17
14	0	13	18
14	0	13	19
14	0	13	20
14	0	13	21
14	0	13	22
14	0	13	23
14	0	13	24
14	0	13	25
14	0	13	26
14	0	13	27
14	0	13	28
14	0	13	29
14	0	13	30
14	0	13	31
14	0	13	32
14	0	13	33
14	0	13	34
14	0	13	35
14	0	13	36
14	0	14	0
14	0	14	1
14	0	14	2
14	0	14	3
14	0	14	4
14	0	14	5
14	0	14	6
14	0	14	7
14	0	14	8
14	0	14	9
14	0	14	10
14	0	14	11
14	0	14	12
14	0	14	13
14	0	14	14
14	0	14	15
14	0	14	16
14	0	14	17
14	0	14	18
14	0	14	19
14	0	14	20
14	0	14	21
14	0	14	22
14	0	14	23
14	0	14	24
14	0	14	25
14	0	14	26
14	0	14	27
14	0	14	28
14	0	14	29
14	0	14	30
14	0	14	31
14	0	14	32
14	0	14	33
14	0	14	34
14	0	14	35
14	0	14	36
14	0	15	0
14	0	15	1
14	0	15	2
14	0	15	3
14	0	15	4
14	0	15	5
14	0	15	6
14	0	15	7
14	0	15	8
14	0	15	9
14	0	15	10
14	0	15	11
14	0	15	12
14	0	15	13
14	0	15	14
14	0	15	15
14	0	15	16
14	0	15	17
14	0	15	18
14	0	15	19
14	0	15	20
14	0	15	21
14	0	15	22
14	0	15	23
14	0	15	24
14	0	15	25
14	0	15	26
14	0	15	27
14	0	15	28
14	0	15	29
14	0	15	30
14	0	15	31
14	0	15	32
14	0	15	33
14	0	15	34
14	0	15	35
14	0	15	36
14	0	16	0
14	0	16	1
14	0	16	2
14	0	16	3
14	0	16	4
14	0	16	5
14	0	16	6
14	0	16	7
14	0	16	8
14	0	16	9
14	0	16	10
14	0	16	11
14	0	16	12
14	0	16	13
14	0	16	14
14	0	16	15
14	0.00387891	16	16
14	0	16	17
14	0	16	18
14	0	16	19
14	0	16	20
14	0	16	21
14	0	16	22
14	0	16	23
14	0	16	24
14	0	16	25
14	0	16	26
14	0	16	27
14	0	16	28
14	0	16	29
14	0	16	30
14	0	16	31
14	0	16	32
14	0	16	33
14	0	16	34
14	0	16	35
14	0	16	36
14	0	17	0
14	0	17	1
14	0	17	2
14	0	17	3
14	0	17	4
14	0	17	5
14	0	17	6
14	0	17	7
14	0	17	8
14	0	17	9
14	0	17	10
14	0	17	11
14	0	17	12
14	0	17	13
14	0	17	14
14	0	17	15
14	0	17	16
14	0	17	17
14	0	17	18
14	0	17	19
14	0	17	20
14	0	17	21
14	0	17	22
14	0	17	23
14	0	17	24
14	0	17	25
14	0	17	26
14	0	17	27
14	0	17	28
14	0	17	29
14	0	17	30
14	0	17	31
14	0	17	32
14	0	17	33
14	0	17	34
14	0	17	35
14	0	17	36
14	0	18	0
14	0	18	1
14	0	18	2
14	0	18	3
14	0	18	4
14	0	18	5
14	0	18	6
14	0	18	7
14	0	18	8
14	0	18	9
14	0	18	10
14	0	18	11
14	0	18	12
14	0	18	13
14	0	18	14
14	0	18	15
14	0	18	16
14	0	18	17
14	0	18	18
14	0	18	19
14	0	18	20
14	0	18	21
14	0	18	22
14	0	18	23
14	0	18	24
14	0	18	25
14	0	18	26
14	0	18	27
14	0	18	28
14	0	18	29
14	0	18	30
14	0	18	31
14	0	18	32
14	0	18	33
14	0	18	34
14	0	18	35
14	0	18	36
14	0	19	0
14	0	19	1
14	0	19	2
14	0	19	3
14	0	19	4
14	0	19	5
14	0	19	6
14	0	19	7
14	0	19	8
14	0	19	9
14	0	19	10
14	0	19	11
14	0	19	12
14	0	19	13
14	0	19	14
14	0	19	15
14	0	19	16
14	0	19	17
14	0	19	18
14	0	19	19
14	0	19	20
14	0	19	21
14	0	19	22
14	0	19	23
14	0	19	24
14	0	19	25
14	0	19	26
14	0	19	27
14	0	19	28
14	0	19	29
14	0	19	30
14	0	19	31
14	0	19	32
14	0	19	33
14	0	19	34
14	0	19	35
14	0	19	36
14	0	20	0
14	0	20	1
14	0	20	2
14	0	20	3
14	0	20	4
14	0	20	5
14	0	20	6
14	0	20	7
14	0	20	8
14	0	20	9
14	0	20	10
14	0	20	11
14	0	20	12
14	0	20	13
14	0	20	14
14	0	20	15
14	0	20	16
14	0	20	17
14	0	20	18
14	0	20	19
14	0	20	20
14	0	20	21
14	0	20	22
14	0	20	23
14	0	20	24
14	0	20	25
14	0	20	26
14	0	20	27
14	0	20	28
14	0	20	29
14	0	20	30
14	0	20	31
14	0	20	32
14	0	20	33
14	0	20	34
14	0	20	35
14	0	20	36
14	0	21	0
14	0	21	1
14	0	21	2
14	0	21	3
14	0	21	4
14	0	21	5
14	0	21	6
14	0	21	7
14	0	21	8
14	0	21	9
14	0	21	10
14	0	21	11
14	0	21	12
14	0	21	13
14	0	21	14
14	0	21	15
14	0	21	16
14	0	21	17
14	0	21	18
14	0	21	19
14	0	21	20
14	0	21	21
14	0	21	22
14	0	21	23
14	0	21	24
14	0	21	25
14	0	21	26
14	0	21	27
14	0	21	28
14	0	21	29
14	0	21	30
14	0	21	31
14	0	21	32
14	0	21	33
14	0	21	34
14	0	21	35
14	0	21	36
14	0	22	0
14	0	22	1
14	0	22	2
14	0	22	3
14	0	22	4
14	0	22	5
14	0	22	6
14	0	22	7
14	0	22	8
14	0	22	9
14	0	22	10
14	0	22	11
14	0	22	12
14	0	22	13
14	0	22	14
14	0	22	15
14	0	22	16
14	0	22	17
14	0	22	18
14	0	22	19
14	0	22	20
14	0	22	21
14	0	22	22
14	0	22	23
14	0	22	24
14	0	22	25
14	0	22	26
14	0	22	27
14	0	22	28
14	0	22	29
14	0	22	30
14	0	22	31
14	0	22	32
14	0	22	33
14	0	22	34
14	0	22	35
14	0	22	36
14	0	23	0
14	0	23	1
14	0	23	2
14	0	23	3
14	0	23	4
14	0	23	5
14	0	23	6
14	0	23	7
14	0	23	8
14	0	23	9
14	0	23	10
14	0	23	11
14	0	23	12
14	0	23	13
14	0	23	14
14	0	23	15
14	0	23	16
14	0	23	17
14	0	23	18
14	0	23	19
14	0	23	20
14	0	23	21
14	0	23	22
14	0	23	23
14	0	23	24
14	0	23	25
14	0	23	26
14	0	23	27
14	0	23	28
14	0	23	29
14	0	23	30
14	0	23	31
14	0	23	32
14	0	23	33
14	0	23	34
14	0	23	35
14	0	23	36
14	0	24	0
14	0	24	1
14	0	24	2
14	0	24	3
14	0	24	4
14	0	24	5
14	0	24	6
14	0	24	7
14	0	24	8
14	0	24	9
14	0	24	10
14	0	24	11
14	0	24	12
14	0	24	13
14	0	24	14
14	0	24	15
14	0	24	16
14	0	24	17
14	0	24	18
14	0	24	19
14	0	24	20
14	0	24	21
14	0	24	22
14	0	24	23
14	0	24	24
14	0	24	25
14	0	24	26
14	0	24	27
14	0	24	28
14	0	24	29
14	0	24	30
14	0	24	31
14	0	24	32
14	0	24	33
14	0	24	34
14	0	24	35
14	0	24	36
14	0	25	0
14	0	25	1
14	0	25	2
14	0	25	3
14	0	25	4
14	0	25	5
14	0	25	6
14	0	25	7
14	0	25	8
14	0	25	9
14	0	25	10
14	0	25	11
14	0	25	12
14	0	25	13
14	0	25	14
14	0	25	15
14	0	25	16
14	0	25	17
14	0	25	18
14	0	25	19
14	0	25	20
14	0	25	21
14	0	25	22
14	0	25	23
14	0	25	24
14	0	25	25
14	0	25	26
14	0	25	27
14	0	25	28
14	0	25	29
14	0	25	30
14	0	25	31
14	0	25	32
14	0	25	33
14	0	25	34
14	0	25	35
14	0	25	36
14	0	26	0
14	0	26	1
14	0	26	2
14	0	26	3
14	0	26	4
14	0	26	5
14	0	26	6
14	0	26	7
14	0	26	8
14	0	26	9
14	0	26	10
14	0	26	11
14	0	26	12
14	0	26	13
14	0	26	14
14	0	26	15
14	0	26	16
14	0	26	17
14	0	26	18
14	0	26	19
14	0	26	20
14	0	26	21
14	0	26	22
14	0	26	23
14	0	26	24
14	0	26	25
14	0	26	26
14	0	26	27
14	0	26	28
14	0	26	29
14	0	26	30
14	0	26	31
14	0	26	32
14	0	26	33
14	0	26	34
14	0	26	35
14	0	26	36
14	0	27	0
14	1.4013e-45	27	1
14	0	27	2
14	0	27	3
14	0	27	4
14	0	27	5
14	0	27	6
14	0	27	7
14	0	27	8
14	0	27	9
14	0	27	10
14	0	27	11
14	0	27	12
14	0	27	13
14	0	27	14
14	0	27	15
14	0	27	16
14	0	27	17
14	0	27	18
14	0	27	19
14	0	27	20
14	0	27	21
14	0	27	22
14	0	27	23
14	0	27	24
14	0	27	25
14	0	27	26
14	0	27	27
14	0	27	28
14	0	27	29
14	0	27	30
14	0	27	31
14	0	27	32
14	0	27	33
14	0	27	34
14	0	27	35
14	0	27	36
14	0	28	0
14	0	28	1
14	0	28	2
14	0	28	3
14	0	28	4
14	0	28	5
14	0	28	6
14	0	28	7
14	0	28	8
14	0	28	9
14	0	28	10
14	0	28	11
14	0	28	12
14	0	28	13
14	0	28	14
14	0	28	15
14	0	28	16
14	0	28	17
14	0	28	18
14	0	28	19
14	0	28	20
14	0	28	21
14	0	28	22
14	0	28	23
14	0	28	24
14	0	28	25
14	0	28	26
14	0	28	27
14	0	28	28
14	0	28	29
14	0	28	30
14	0	28	31
14	0	28	32
14	0	28	33
14	0	28	34
14	0	28	35
14	0	28	36
14	0	29	0
14	0	29	1
14	0	29	2
14	0	29	3
14	0	29	4
14	0	29	5
14	0	29	6
14	0	29	7
14	0	29	8
14	0	29	9
14	0	29	10
14	0	29	11
14	0	29	12
14	0	29	13
14	0	29	14
14	0	29	15
14	0	29	16
14	0	29	17
14	0	29	18
14	0	29	19
14	0	29	20
14	0	29	21
14	0	29	22
14	0	29	23
14	0	29	24
14	0	29	25
14	0	29	26
14	0	29	27
14	0	29	28
14	0	29	29
14	0	29	30
14	0	29	31
14	0	29	32
14	0	29	33
14	0	29	34
14	0	29	35
14	0	29	36
14	0	30	0
14	0	30	1
14	0	30	2
14	0	30	3
14	0	30	4
14	0	30	5
14	0	30	6
14	0	30	7
14	0	30	8
14	0	30	9
14	0	30	10
14	0	30	11
14	0	30	12
14	0	30	13
14	0	30	14
14	0	30	15
14	0	30	16
14	0	30	17
14	0	30	18
14	0	30	19
14	0	30	20
14	0	30	21
14	0	30	22
14	0	30	23
14	0	30	24
14	0	30	25
14	0	30	26
14	0	30	27
14	0	30	28
14	0	30	29
14	0	30	30
14	0	30	31
14	0	30	32
14	0	30	33
14	0	30	34
14	0	30	35
14	0	30	36
14	0	31	0
14	0	31	1
14	0	31	2
14	0	31	3
14	0	31	4
14	0	31	5
14	0	31	6
14	0	31	7
14	0	31	8
14	0	31	9
14	0	31	10
14	0	31	11
14	0	31	12
14	0	31	13
14	0	31	14
14	0	31	15
14	0	31	16
14	0	31	17
14	0	31	18
14	0	31	19
14	0	31	20
14	0	31	21
14	0	31	22
14	0	31	23
14	0	31	24
14	0	31	25
14	0	31	26
14	0	31	27
14	0	31	28
14	0	31	29
14	0	31	30
14	0	31	31
14	0	31	32
14	0	31	33
14	0	31	34
14	0	31	35
14	0	31	36
14	0	32	0
14	0	32	1
14	0	32	2
14	0	32	3
14	0	32	4
14	0	32	5
14	0	32	6
14	0	32	7
14	0	32	8
14	0	32	9
14	0	32	10
14	0	32	11
14	0	32	12
14	0	32	13
14	0	32	14
14	0	32	15
14	0	32	16
14	0	32	17
14	0	32	18
14	0	32	19
14	0	32	20
14	0	32	21
14	0	32	22
14	0	32	23
14	0	32	24
14	0	32	25
14	0	32	26
14	0	32	27
14	0	32	28
14	0	32	29
14	0	32	30
14	0	32	31
14	0	32	32
14	0	32	33
14	0	32	34
14	0	32	35
14	0	32	36
14	0	33	0
14	0	33	1
14	0	33	2
14	0	33	3
14	0	33	4
14	0	33	5
14	0	33	6
14	0	33	7
14	0	33	8
14	0	33	9
14	0	33	10
14	0	33	11
14	0	33	12
14	0	33	13
14	0	33	14
14	0	33	15
14	0	33	16
14	0	33	17
14	0	33	18
14	0	33	19
14	0	33	20
14	0	33	21
14	0	33	22
14	0	33	23
14	0	33	24
14	0	33	25
14	0	33	26
14	0	33	27
14	0	33	28
14	0	33	29
14	0	33	30
14	0	33	31
14	0	33	32
14	0	33	33
14	0	33	34
14	0	33	35
14	0	33	36
14	0	34	0
14	0	34	1
14	0	34	2
14	0	34	3
14	0	34	4
14	0	34	5
14	0	34	6
14	0	34	7
14	0	34	8
14	0	34	9
14	0	34	10
14	0	34	11
14	0	34	12
14	0	34	13
14	0	34	14
14	0	34	15
14	0	34	16
14	0	34	17
14	0	34	18
14	0	34	19
14	0	34	20
14	0	34	21
14	0	34	22
14	0	34	23
14	0	34	24
14	0	34	25
14	0	34	26
14	0	34	27
14	0	34	28
14	0	34	29
14	0	34	30
14	0	34	31
14	0	34	32
14	0	34	33
14	0	34	34
14	0	34	35
14	0	34	36
14	0	35	0
14	0	35	1
14	0	35	2
14	0	35	3
14	0	35	4
14	0	35	5
14	0	35	6
14	0	35	7
14	0	35	8
14	0	35	9
14	0	35	10
14	0	35	11
14	0	35	12
14	0	35	13
14	0	35	14
14	0	35	15
14	0	35	16
14	0	35	17
14	0	35	18
14	0	35	19
14	0	35	20
14	0	35	21
14	0	35	22
14	0	35	23
14	0	35	24
14	0	35	25
14	0	35	26
14	0	35	27
14	0	35	28
14	0	35	29
14	0	35	30
14	0	35	31
14	0	35	32
14	0	35	33
14	0	35	34
14	0	35	35
14	0	35	36
14	0	36	0
14	0	36	1
14	0	36	2
14	0	36	3
14	0	36	4
14	0	36	5
14	0	36	6
14	0	36	7
14	0	36	8
14	0	36	9
14	0	36	10
14	0	36	11
14	0	36	12
14	0	36	13
14	0	36	14
14	0	36	15
14	0	36	16
14	0	36	17
14	0	36	18
14	0	36	19
14	0	36	20
14	0	36	21
14	0	36	22
14	0	36	23
14	0	36	24
14	0	36	25
14	0	36	26
14	0	36	27
14	0	36	28
14	0	36	29
14	0	36	30
14	0	36	31
14	0	36	32
14	0	36	33
14	0	36	34
14	0	36	35
14	0	36	36
14	0	0	7	0
14	0	0	8	0
14	0	0	9	0
14	0	0	10	0
14	0	0	11	0
14	0	0	12	0
14	0	0	13	0
14	3.93994e-23	0	14	0
14	0	0	15	0
14	0	0	16	0
14	0	0	17	0
14	0	0	18	0
14	0	0	19	0
14	0	0	20	0
14	0	0	21	0
14	0	0	22	0
14	0	0	23	0
14	0	0	24	0
14	0	0	25	0
14	0	0	26	0
14	0	0	27	0
14	0	0	28	0
14	0	0	29	0
14	0	0	30	0
14	0	0	31	0
14	0	0	32	0
14	0	0	33	0
14	0	0	34	0
14	0	0	35	0
14	0	0	36	0
14	0	0	7	1
14	0	0	8	1
14	0	0	9	1
14	0	0	10	1
14	0	0	11	1
14	0	0	12	1
14	0	0	13	1
14	0	0	14	1
14	0	0	15	1
14	0	0	16	1
14	0	0	17	1
14	0	0	18	1
14	0	0	19	1
14	0	0	20	1
14	0	0	21	1
14	0	0	22	1
14	0	0	23	1
14	0	0	24	1
14	0	0	25	1
14	0	0	26	1
14	0	0	27	1
14	0	0	28	1
14	0	0	29	1
14	0	0	30	1
14	0	0	31	1
14	0	0	32	1
14	0	0	33	1
14	0	0	34	1
14	0	0	35	1
14	0	0	36	1
14	0	0	7	2
14	0	0	8	2
14	0	0	9	2
14	0	0	10	2
14	0	0	11	2
14	0	0	12	2
14	0	0	13	2
14	0	0	14	2
14	0	0	15	2
14	0	0	16	2
14	0	0	17	2
14	0	0	18	2
14	0	0	19	2
14	0	0	20	2
14	0	0	21	2
14	0	0	22	2
14	0	0	23	2
14	0	0	24	2
14	0	0	25	2
14	0	0	26	2
14	0	0	27	2
14	0	0	28	2
14	0	0	29	2
14	0	0	30	2
14	0	0	31	2
14	0	0	32	2
14	0	0	33	2
14	0	0	34	2
14	0	0	35	2
14	0	0	36	2
14	0	0	7	3
14	0	0	8	3
14	0	0	9	3
14	0	0	10	3
14	0	0	11	3
14	0	0	12	3
14	0	0	13	3
14	0	0	14	3
14	0	0	15	3
14	0	0	16	3
14	0	0	17	3
14	0	0	18	3
14	0	0	19	3
14	0	0	20	3
14	0	0	21	3
14	0	0	22	3
14	0	0	23	3
14	0	0	24	3
14	0	0	25	3
14	0	0	26	3
14	0	0	27	3
14	0	0	28	3
14	0	0	29	3
14	0	0	30	3
14	0	0	31	3
14	0	0	32	3
14	0	0	33	3
14	0	0	34	3
14	0	0	35	3
14	0	0	36	3
14	0	0	7	4
14	0	0	8	4
14	0	0	9	4
14	0	0	10	4
14	0	0	11	4
14	0	0	12	4
14	0	0	13	4
14	0	0	14	4
14	0	0	15	4
14	0	0	16	4
14	0	0	17	4
14	0	0	18	4
14	0	0	19	4
14	0	0	20	4
14	0	0	21	4
14	0	0	22	4
14	0	0	23	4
14	0	0	24	4
14	0	0	25	4
14	0	0	26	4
14	0	0	27	4
14	0	0	28	4
14	0	0	29	4
14	0	0	30	4
14	0	0	31	4
14	0	0	32	4
14	0	0	33	4
14	0	0	34	4
14	0	0	35	4
14	0	0	36	4
14	0	0	7	5
14	0	0	8	5
14	0	0	9	5
14	0	0	10	5
14	0	0	11	5
14	0	0	12	5
14	0	0	13	5
14	0	0	14	5
14	0	0	15	5
14	0	0	16	5
14	0	0	17	5
14	0	0	18	5
14	0	0	19	5
14	0	0	20	5
14	0	0	21	5
14	0	0	22	5
14	0	0	23	5
14	0	0	24	5
14	0	0	25	5
14	0	0	26	5
14	0	0	27	5
14	0	0	28	5
14	0	0	29	5
14	0	0	30	5
14	0	0	31	5
14	0	0	32	5
14	0	0	33	5
14	0	0	34	5
14	0	0	35	5
14	0	0	36	5
14	0	0	7	6
14	0	0	8	6
14	0	0	9	6
14	0	0	10	6
14	0	0	11	6
14	0	0	12	6
14	0	0	13	6
14	0.00485464	0	14	6
14	0	0	15	6
14	0	0	16	6
14	0	0	17	6
14	0	0	18	6
14	0	0	19	6
14	0	0	20	6
14	0	0	21	6
14	0	0	22	6
14	0	0	23	6
14	0	0	24	6
14	0	0	25	6
14	0	0	26	6
14	0	0	27	6
14	0	0	28	6
14	0	0	29	6
14	0	0	30	6
14	0	0	31	6
14	0	0	32	6
14	0	0	33	6
14	0	0	34	6
14	0	0	35	6
14	0	0	36	6
14	0	1	7	0
14	0	1	8	0
14	0	1	9	0
14	0	1	10	0
14	0	1	11	0
14	0	1	12	0
14	0	1	13	0
14	0	1	14	0
14	0	1	15	0
14	0	1	16	0
14	0	1	17	0
14	0	1	18	0
14	0	1	19	0
14	0	1	20	0
14	0	1	21	0
14	0	1	22	0
14	0	1	23	0
14	0	1	24	0
14	0	1	25	0
14	0	1	26	0
14	0	1	27	0
14	0	1	28	0
14	0	1	29	0
14	0	1	30	0
14	0	1	31	0
14	0	1	32	0
14	0	1	33	0
14	0	1	34	0
14	0	1	35	0
14	0	1	36	0
14	0	1	7	1
14	0	1	8	1
14	0	1	9	1
14	0	1	10	1
14	0	1	11	1
14	0	1	12	1
14	0	1	13	1
14	0	1	14	1
14	0	1	15	1
14	0	1	16	1
14	0	1	17	1
14	0	1	18	1
14	0	1	19	1
14	0	1	20	1
14	0	1	21	1
14	0	1	22	1
14	0	1	23	1
14	0	1	24	1
14	0	1	25	1
14	0	1	26	1
14	0.00350882	1	27	1
14	0	1	28	1
14	0	1	29	1
14	0	1	30	1
14	0	1	31	1
14	0	1	32	1
14	0	1	33	1
14	0	1	34	1
14	0	1	35	1
14	0	1	36	1
14	0	1	7	2
14	0	1	8	2
14	0	1	9	2
14	0	1	10	2
14	0	1	11	2
14	0	1	12	2
14	0	1	13	2
14	0	1	14	2
14	0	1	15	2
14	0	1	16	2
14	0	1	17	2
14	0	1	18	2
14	0	1	19	2
14	0	1	20	2
14	0	1	21	2
14	0	1	22	2
14	0	1	23	2
14	0	1	24	2
14	0	1	25	2
14	0	1	26	2
14	0	1	27	2
14	0	1	28	2
14	0	1	29	2
14	0	1	30	2
14	0	1	31	2
14	0	1	32	2
14	0	1	33	2
14	0	1	34	2
14	0	1	35	2
14	0	1	36	2
14	0	1	7	3
14	0	1	8	3
14	0	1	9	3
14	0	1	10	3
14	0	1	11	3
14	0	1	12	3
14	0	1	13	3
14	0	1	14	3
14	0	1	15	3
14	0	1	16	3
14	0	1	17	3
14	0	1	18	3
14	0	1	19	3
14	0	1	20	3
14	0	1	21	3
14	0	1	22	3
14	0	1	23	3
14	0	1	24	3
14	0	1	25	3
14	0	1	26	3
14	0	1	27	3
14	0	1	28	3
14	0	1	29	3
14	0	1	30	3
14	0	1	31	3
14	0	1	32	3
14	0	1	33	3
14	0	1	34	3
14	0.00695275	1	35	3
14	0	1	36	3
14	0	1	7	4
14	0	1	8	4
14	0	1	9	4
14	0	1	10	4
14	0	1	11	4
14	0	1	12	4
14	0	1	13	4
14	0	1	14	4
14	0	1	15	4
14	0	1	16	4
14	0	1	17	4
14	0	1	18	4
14	0	1	19	4
14	0	1	20	4
14	0	1	21	4
14	0	1	22	4
14	0	1	23	4
14	0	1	24	4
14	0	1	25	4
14	0	1	26	4
14	0	1	27	4
14	0	1	28	4
14	0	1	29	4
14	0	1	30	4
14	0	1	31	4
14	0	1	32	4
14	0	1	33	4
14	0	1	34	4
14	0	1	35	4
14	0	1	36	4
14	0	1	7	5
14	0	1	8	5
14	0	1	9	5
14	1.4013e-45	1	10	5
14	0	1	11	5
14	0	1	12	5
14	0	1	13	5
14	0	1	14	5
14	0	1	15	5
14	0	1	16	5
14	0	1	17	5
14	0	1	18	5
14	0	1	19	5
14	0	1	20	5
14	0	1	21	5
14	0	1	22	5
14	0	1	23	5
14	0	1	24	5
14	0	1	25	5
14	0	1	26	5
14	0	1	27	5
14	0	1	28	5
14	0	1	29	5
14	0	1	30	5
14	0	1	31	5
14	0	1	32	5
14	0	1	33	5
14	0	1	34	5
14	0	1	35	5
14	0	1	36	5
14	0	1	7	6
14	0	1	8	6
14	0	1	9	6
14	0	1	10	6
14	0	1	11	6
14	0	1	12	6
14	0	1	13	6
14	0.0030562	1	14	6
14	0	1	15	6
14	0	1	16	6
14	0	1	17	6
14	0	1	18	6
14	0	1	19	6
14	0	1	20	6
14	0	1	21	6
14	0	1	22	6
14	0	1	23	6
14	0	1	24	6
14	0	1	25	6
14	0	1	26	6
14	0	1	27	6
14	0	1	28	6
14	0	1	29	6
14	0	1	30	6
14	0	1	31	6
14	0	1	32	6
14	0	1	33	6
14	0	1	34	6
14	0	1	35	6
14	0	1	36	6
14	0	2	7	0
14	0	2	8	0
14	0	2	9	0
14	0	2	10	0
14	0	2	11	0
14	0	2	12	0
14	0	2	13	0
14	1.4013e-45	2	14	0
14	0	2	15	0
14	0	2	16	0
14	0	2	17	0
14	0	2	18	0
14	0	2	19	0
14	0	2	20	0
14	0	2	21	0
14	0	2	22	0
14	0	2	23	0
14	0	2	24	0
14	0	2	25	0
14	0	2	26	0
14	0.237229	2	27	0
14	0	2	28	0
14	0	2	29	0
14	0.0115286	2	30	0
14	0	2	31	0
14	0	2	32	0
14	0	2	33	0
14	0	2	34	0
14	0	2	35	0
14	0	2	36	0
14	0	2	7	1
14	0	2	8	1
14	0	2	9	1
14	0	2	10	1
14	0	2	11	1
14	0	2	12	1
14	0	2	13	1
14	0	2	14	1
14	0	2	15	1
14	0	2	16	1
14	0	2	17	1
14	0	2	18	1
14	0	2	19	1
14	0	2	20	1
14	0	2	21	1
14	0	2	22	1
14	0	2	23	1
14	0	2	24	1
14	0	2	25	1
14	0	2	26	1
14	0.612821	2	27	1
14	0	2	28	1
14	0	2	29	1
14	0.00183689	2	30	1
14	0	2	31	1
14	0	2	32	1
14	0	2	33	1
14	0	2	34	1
14	0	2	35	1
14	0	2	36	1
14	0	2	7	2
14	0	2	8	2
14	0	2	9	2
14	0	2	10	2
14	0	2	11	2
14	0	2	12	2
14	0	2	13	2
14	0	2	14	2
14	0	2	15	2
14	0	2	16	2
14	0	2	17	2
14	0	2	18	2
14	0	2	19	2
14	0	2	20	2
14	0	2	21	2
14	0	2	22	2
14	0	2	23	2
14	0	2	24	2
14	0	2	25	2
14	0	2	26	2
14	5.92192e-40	2	27	2
14	0	2	28	2
14	0	2	29	2
14	0	2	30	2
14	0	2	31	2
14	0	2	32	2
14	0	2	33	2
14	0	2	34	2
14	0	2	35	2
14	0	2	36	2
14	0	2	7	3
14	0	2	8	3
14	0	2	9	3
14	0	2	10	3
14	0	2	11	3
14	0	2	12	3
14	0	2	13	3
14	0.00694741	2	14	3
14	0	2	15	3
14	0	2	16	3
14	0	2	17	3
14	0	2	18	3
14	0	2	19	3
14	0	2	20	3
14	0	2	21	3
14	0	2	22	3
14	0	2	23	3
14	0	2	24	3
14	0	2	25	3
14	0	2	26	3
14	0	2	27	3
14	0	2	28	3
14	0	2	29	3
14	0	2	30	3
14	0	2	31	3
14	0	2	32	3
14	0	2	33	3
14	0	2	34	3
14	0	2	35	3
14	0	2	36	3
14	0	2	7	4
14	0	2	8	4
14	0	2	9	4
14	0	2	10	4
14	0	2	11	4
14	0	2	12	4
14	0	2	13	4
14	0	2	14	4
14	0	2	15	4
14	0	2	16	4
14	0	2	17	4
14	0	2	18	4
14	0	2	19	4
14	0	2	20	4
14	0	2	21	4
14	0	2	22	4
14	0	2	23	4
14	0	2	24	4
14	0	2	25	4
14	0	2	26	4
14	0	2	27	4
14	0	2	28	4
14	0	2	29	4
14	3.92364e-44	2	30	4
14	0	2	31	4
14	0	2	32	4
14	0	2	33	4
14	0	2	34	4
14	0	2	35	4
14	0	2	36	4
14	0	2	7	5
14	0	2	8	5
14	0	2	9	5
14	0	2	10	5
14	0	2	11	5
14	0	2	12	5
14	0	2	13	5
14	0	2	14	5
14	0	2	15	5
14	0	2	16	5
14	0	2	17	5
14	0	2	18	5
14	0	2	19	5
14	0	2	20	5
14	0	2	21	5
14	0	2	22	5
14	0	2	23	5
14	0	2	24	5
14	0	2	25	5
14	0	2	26	5
14	0	2	27	5
14	0	2	28	5
14	0	2	29	5
14	0	2	30	5
14	0	2	31	5
14	0	2	32	5
14	0	2	33	5
14	0	2	34	5
14	0	2	35	5
14	0	2	36	5
14	0	2	7	6
14	0	2	8	6
14	0	2	9	6
14	0	2	10	6
14	0	2	11	6
14	0	2	12	6
14	0	2	13	6
14	0	2	14	6
14	0	2	15	6
14	0	2	16	6
14	0	2	17	6
14	0	2	18	6
14	0	2	19	6
14	0	2	20	6
14	0	2	21	6
14	0	2	22	6
14	0	2	23	6
14	0	2	24	6
14	0	2	25	6
14	0	2	26	6
14	0	2	27	6
14	0	2	28	6
14	0	2	29	6
14	0	2	30	6
14	0	2	31	6
14	0	2	32	6
14	0	2	33	6
14	0	2	34	6
14	0	2	35	6
14	0	2	36	6
14	0	3	7	0
14	0	3	8	0
14	0	3	9	0
14	0	3	10	0
14	0	3	11	0
14	0	3	12	0
14	0	3	13	0
14	0	3	14	0
14	0	3	15	0
14	0	3	16	0
14	0	3	17	0
14	0	3	18	0
14	0	3	19	0
14	0	3	20	0
14	0	3	21	0
14	0	3	22	0
14	0	3	23	0
14	0	3	24	0
14	0	3	25	0
14	0	3	26	0
14	0	3	27	0
14	0	3	28	0
14	0	3	29	0
14	0	3	30	0
14	0	3	31	0
14	0	3	32	0
14	0	3	33	0
14	0	3	34	0
14	0	3	35	0
14	0	3	36	0
14	0	3	7	1
14	0	3	8	1
14	0	3	9	1
14	0	3	10	1
14	0	3	11	1
14	0	3	12	1
14	0	3	13	1
14	0	3	14	1
14	0	3	15	1
14	0	3	16	1
14	0	3	17	1
14	0	3	18	1
14	0	3	19	1
14	0	3	20	1
14	0	3	21	1
14	0	3	22	1
14	0	3	23	1
14	0	3	24	1
14	0	3	25	1
14	0	3	26	1
14	0.0231649	3	27	1
14	0	3	28	1
14	0	3	29	1
14	0	3	30	1
14	0	3	31	1
14	0	3	32	1
14	0	3	33	1
14	0	3	34	1
14	0	3	35	1
14	0	3	36	1
14	5.4615e-16	3	7	2
14	0	3	8	2
14	0	3	9	2
14	0	3	10	2
14	0	3	11	2
14	0	3	12	2
14	0	3	13	2
14	0	3	14	2
14	0	3	15	2
14	0	3	16	2
14	0	3	17	2
14	0	3	18	2
14	0	3	19	2
14	0	3	20	2
14	0	3	21	2
14	0	3	22	2
14	0	3	23	2
14	0	3	24	2
14	0	3	25	2
14	0	3	26	2
14	0	3	27	2
14	0	3	28	2
14	0	3	29	2
14	0	3	30	2
14	0	3	31	2
14	0	3	32	2
14	0	3	33	2
14	0	3	34	2
14	0	3	35	2
14	0	3	36	2
14	0	3	7	3
14	0	3	8	3
14	0	3	9	3
14	0	3	10	3
14	0	3	11	3
14	0	3	12	3
14	0	3	13	3
14	0	3	14	3
14	0	3	15	3
14	0	3	16	3
14	0	3	17	3
14	0	3	18	3
14	0	3	19	3
14	0	3	20	3
14	0	3	21	3
14	0	3	22	3
14	0	3	23	3
14	0	3	24	3
14	0	3	25	3
14	0	3	26	3
14	0	3	27	3
14	0	3	28	3
14	0	3	29	3
14	0	3	30	3
14	0	3	31	3
14	0	3	32	3
14	0	3	33	3
14	0	3	34	3
14	0	3	35	3
14	0	3	36	3
14	0	3	7	4
14	0	3	8	4
14	0	3	9	4
14	0	3	10	4
14	0	3	11	4
14	0	3	12	4
14	0	3	13	4
14	0	3	14	4
14	0	3	15	4
14	0	3	16	4
14	0	3	17	4
14	0	3	18	4
14	0	3	19	4
14	0	3	20	4
14	0	3	21	4
14	0	3	22	4
14	0	3	23	4
14	0	3	24	4
14	0	3	25	4
14	0	3	26	4
14	0	3	27	4
14	0	3	28	4
14	0	3	29	4
14	0	3	30	4
14	0	3	31	4
14	0	3	32	4
14	0	3	33	4
14	0	3	34	4
14	0	3	35	4
14	0	3	36	4
14	0.00326089	3	7	5
14	0	3	8	5
14	0	3	9	5
14	0	3	10	5
14	0	3	11	5
14	0	3	12	5
14	0	3	13	5
14	0	3	14	5
14	0	3	15	5
14	0	3	16	5
14	0	3	17	5
14	0	3	18	5
14	0	3	19	5
14	0	3	20	5
14	0	3	21	5
14	0	3	22	5
14	0	3	23	5
14	0	3	24	5
14	0	3	25	5
14	0	3	26	5
14	0	3	27	5
14	0	3	28	5
14	0	3	29	5
14	0	3	30	5
14	0	3	31	5
14	0	3	32	5
14	0	3	33	5
14	0	3	34	5
14	0	3	35	5
14	0	3	36	5
14	1.4013e-45	3	7	6
14	0	3	8	6
14	0	3	9	6
14	0	3	10	6
14	0	3	11	6
14	0	3	12	6
14	0	3	13	6
14	0	3	14	6
14	0	3	15	6
14	0	3	16	6
14	0	3	17	6
14	0	3	18	6
14	0	3	19	6
14	0	3	20	6
14	0	3	21	6
14	0	3	22	6
14	0	3	23	6
14	0	3	24	6
14	0	3	25	6
14	0	3	26	6
14	0	3	27	6
14	0	3	28	6
14	0	3	29	6
14	0	3	30	6
14	0	3	31	6
14	0	3	32	6
14	0	3	33	6
14	0	3	34	6
14	0	3	35	6
14	0	3	36	6
14	0	4	7	0
14	0	4	8	0
14	0	4	9	0
14	0	4	10	0
14	0	4	11	0
14	0	4	12	0
14	0	4	13	0
14	0	4	14	0
14	0	4	15	0
14	0	4	16	0
14	0	4	17	0
14	0	4	18	0
14	0	4	19	0
14	0	4	20	0
14	0	4	21	0
14	0	4	22	0
14	0	4	23	0
14	0	4	24	0
14	0	4	25	0
14	0	4	26	0
14	0	4	27	0
14	0	4	28	0
14	0	4	29	0
14	0	4	30	0
14	0	4	31	0
14	0	4	32	0
14	0	4	33	0
14	0	4	34	0
14	0	4	35	0
14	0	4	36	0
14	0	4	7	1
14	0	4	8	1
14	0	4	9	1
14	0	4	10	1
14	0	4	11	1
14	0	4	12	1
14	0	4	13	1
14	0	4	14	1
14	0	4	15	1
14	0	4	16	1
14	0	4	17	1
14	0	4	18	1
14	0	4	19	1
14	0	4	20	1
14	0	4	21	1
14	0	4	22	1
14	0	4	23	1
14	0	4	24	1
14	0	4	25	1
14	0	4	26	1
14	0	4	27	1
14	0	4	28	1
14	0	4	29	1
14	0	4	30	1
14	0	4	31	1
14	0	4	32	1
14	0	4	33	1
14	0	4	34	1
14	0	4	35	1
14	0	4	36	1
14	0	4	7	2
14	0	4	8	2
14	0	4	9	2
14	0	4	10	2
14	0	4	11	2
14	0	4	12	2
14	0	4	13	2
14	0	4	14	2
14	0	4	15	2
14	0	4	16	2
14	0	4	17	2
14	0	4	18	2
14	0	4	19	2
14	0	4	20	2
14	0	4	21	2
14	0	4	22	2
14	0	4	23	2
14	0	4	24	2
14	0	4	25	2
14	0	4	26	2
14	0	4	27	2
14	0	4	28	2
14	0	4	29	2
14	0.00418029	4	30	2
14	0	4	31	2
14	0	4	32	2
14	0	4	33	2
14	0	4	34	2
14	0	4	35	2
14	0	4	36	2
14	0	4	7	3
14	0.00351437	4	8	3
14	0	4	9	3
14	0	4	10	3
14	0	4	11	3
14	0	4	12	3
14	0	4	13	3
14	0	4	14	3
14	0	4	15	3
14	0	4	16	3
14	0	4	17	3
14	0	4	18	3
14	0	4	19	3
14	0	4	20	3
14	0	4	21	3
14	0	4	22	3
14	0.00338144	4	23	3
14	0	4	24	3
14	0	4	25	3
14	0	4	26	3
14	0	4	27	3
14	0	4	28	3
14	0	4	29	3
14	0	4	30	3
14	0	4	31	3
14	0	4	32	3
14	0	4	33	3
14	0	4	34	3
14	0	4	35	3
14	0	4	36	3
14	0	4	7	4
14	0	4	8	4
14	0	4	9	4
14	0	4	10	4
14	0	4	11	4
14	0	4	12	4
14	0	4	13	4
14	0	4	14	4
14	0	4	15	4
14	0	4	16	4
14	0	4	17	4
14	0	4	18	4
14	0	4	19	4
14	0	4	20	4
14	0	4	21	4
14	0	4	22	4
14	0	4	23	4
14	0	4	24	4
14	0	4	25	4
14	0	4	26	4
14	0	4	27	4
14	0	4	28	4
14	0	4	29	4
14	0	4	30	4
14	0	4	31	4
14	0	4	32	4
14	0	4	33	4
14	0	4	34	4
14	0	4	35	4
14	0	4	36	4
14	0	4	7	5
14	0	4	8	5
14	0	4	9	5
14	0	4	10	5
14	0	4	11	5
14	0	4	12	5
14	0	4	13	5
14	0	4	14	5
14	0	4	15	5
14	0	4	16	5
14	0	4	17	5
14	0	4	18	5
14	0	4	19	5
14	0	4	20	5
14	0	4	21	5
14	0	4	22	5
14	0	4	23	5
14	0	4	24	5
14	0	4	25	5
14	0	4	26	5
14	0	4	27	5
14	0	4	28	5
14	0	4	29	5
14	0	4	30	5
14	0	4	31	5
14	0	4	32	5
14	0	4	33	5
14	0.00337848	4	34	5
14	0	4	35	5
14	0	4	36	5
14	0	4	7	6
14	0	4	8	6
14	0	4	9	6
14	0	4	10	6
14	0	4	11	6
14	0	4	12	6
14	1.4013e-45	4	13	6
14	0	4	14	6
14	0	4	15	6
14	0	4	16	6
14	0	4	17	6
14	0	4	18	6
14	0	4	19	6
14	0	4	20	6
14	0	4	21	6
14	0	4	22	6
14	0	4	23	6
14	0	4	24	6
14	0	4	25	6
14	0	4	26	6
14	0	4	27	6
14	0	4	28	6
14	0	4	29	6
14	0.0179866	4	30	6
14	0	4	31	6
14	0	4	32	6
14	0	4	33	6
14	0	4	34	6
14	0	4	35	6
14	0	4	36	6
14	0	5	7	0
14	0	5	8	0
14	0	5	9	0
14	0	5	10	0
14	0	5	11	0
14	0	5	12	0
14	0	5	13	0
14	0	5	14	0
14	0	5	15	0
14	0	5	16	0
14	0	5	17	0
14	0	5	18	0
14	0	5	19	0
14	0	5	20	0
14	0	5	21	0
14	0	5	22	0
14	0	5	23	0
14	0	5	24	0
14	0	5	25	0
14	0	5	26	0
14	0	5	27	0
14	0	5	28	0
14	0	5	29	0
14	0	5	30	0
14	0	5	31	0
14	0	5	32	0
14	0	5	33	0
14	0	5	34	0
14	0	5	35	0
14	0	5	36	0
14	0	5	7	1
14	0	5	8	1
14	0	5	9	1
14	0	5	10	1
14	0	5	11	1
14	0	5	12	1
14	0	5	13	1
14	0	5	14	1
14	0	5	15	1
14	0	5	16	1
14	0.00347963	5	17	1
14	0	5	18	1
14	0	5	19	1
14	0	5	20	1
14	0	5	21	1
14	0	5	22	1
14	0	5	23	1
14	0	5	24	1
14	0	5	25	1
14	0	5	26	1
14	0	5	27	1
14	0	5	28	1
14	0	5	29	1
14	0	5	30	1
14	0	5	31	1
14	0	5	32	1
14	0	5	33	1
14	0	5	34	1
14	0	5	35	1
14	0	5	36	1
14	0	5	7	2
14	0	5	8	2
14	0	5	9	2
14	0	5	10	2
14	0	5	11	2
14	0	5	12	2
14	0	5	13	2
14	0	5	14	2
14	0	5	15	2
14	0	5	16	2
14	0	5	17	2
14	0	5	18	2
14	0	5	19	2
14	0	5	20	2
14	0	5	21	2
14	0	5	22	2
14	0	5	23	2
14	0	5	24	2
14	0	5	25	2
14	0	5	26	2
14	0	5	27	2
14	0	5	28	2
14	0	5	29	2
14	0	5	30	2
14	0	5	31	2
14	0	5	32	2
14	0	5	33	2
14	0	5	34	2
14	0	5	35	2
14	0	5	36	2
14	0	5	7	3
14	0	5	8	3
14	0	5	9	3
14	0	5	10	3
14	0	5	11	3
14	0	5	12	3
14	0	5	13	3
14	0	5	14	3
14	0	5	15	3
14	0	5	16	3
14	0	5	17	3
14	0	5	18	3
14	0	5	19	3
14	0	5	20	3
14	0	5	21	3
14	0	5	22	3
14	0	5	23	3
14	0	5	24	3
14	0	5	25	3
14	0	5	26	3
14	0	5	27	3
14	0	5	28	3
14	0	5	29	3
14	0	5	30	3
14	0	5	31	3
14	0	5	32	3
14	0	5	33	3
14	0	5	34	3
14	0	5	35	3
14	0	5	36	3
14	0	5	7	4
14	0	5	8	4
14	0	5	9	4
14	0	5	10	4
14	0	5	11	4
14	0	5	12	4
14	0	5	13	4
14	0	5	14	4
14	0	5	15	4
14	0	5	16	4
14	0	5	17	4
14	0	5	18	4
14	0	5	19	4
14	0	5	20	4
14	0	5	21	4
14	0	5	22	4
14	0	5	23	4
14	0	5	24	4
14	0	5	25	4
14	0	5	26	4
14	0	5	27	4
14	0	5	28	4
14	0	5	29	4
14	0	5	30	4
14	0	5	31	4
14	0	5	32	4
14	0	5	33	4
14	0	5	34	4
14	0	5	35	4
14	0	5	36	4
14	0	5	7	5
14	0	5	8	5
14	0	5	9	5
14	0	5	10	5
14	0	5	11	5
14	0	5	12	5
14	0	5	13	5
14	0	5	14	5
14	0	5	15	5
14	0	5	16	5
14	0	5	17	5
14	0	5	18	5
14	0	5	19	5
14	0	5	20	5
14	0	5	21	5
14	0	5	22	5
14	0	5	23	5
14	0	5	24	5
14	0	5	25	5
14	0	5	26	5
14	0	5	27	5
14	0	5	28	5
14	0	5	29	5
14	0	5	30	5
14	0	5	31	5
14	0	5	32	5
14	0	5	33	5
14	0	5	34	5
14	0	5	35	5
14	0	5	36	5
14	0	5	7	6
14	0	5	8	6
14	0	5	9	6
14	0	5	10	6
14	0	5	11	6
14	0	5	12	6
14	0	5	13	6
14	0	5	14	6
14	0	5	15	6
14	0	5	16	6
14	0	5	17	6
14	0	5	18	6
14	0	5	19	6
14	0	5	20	6
14	0	5	21	6
14	0	5	22	6
14	0	5	23	6
14	0	5	24	6
14	0	5	25	6
14	0	5	26	6
14	0	5	27	6
14	0	5	28	6
14	0	5	29	6
14	0	5	30	6
14	0	5	31	6
14	0	5	32	6
14	0	5	33	6
14	0	5	34	6
14	0	5	35	6
14	0	5	36	6
14	0	6	7	0
14	0	6	8	0
14	0	6	9	0
14	0	6	10	0
14	0	6	11	0
14	0	6	12	0
14	0	6	13	0
14	0	6	14	0
14	0	6	15	0
14	0	6	16	0
14	0	6	17	0
14	0	6	18	0
14	0	6	19	0
14	0	6	20	0
14	0	6	21	0
14	0	6	22	0
14	0	6	23	0
14	0	6	24	0
14	0	6	25	0
14	0	6	26	0
14	0	6	27	0
14	0	6	28	0
14	0	6	29	0
14	0	6	30	0
14	0	6	31	0
14	0	6	32	0
14	0	6	33	0
14	0.00344559	6	34	0
14	0	6	35	0
14	0	6	36	0
14	0.00370966	6	7	1
14	0	6	8	1
14	0	6	9	1
14	0	6	10	1
14	0	6	11	1
14	0	6	12	1
14	0	6	13	1
14	0	6	14	1
14	0	6	15	1
14	0	6	16	1
14	0	6	17	1
14	0	6	18	1
14	0	6	19	1
14	0	6	20	1
14	0	6	21	1
14	0	6	22	1
14	0	6	23	1
14	0	6	24	1
14	0	6	25	1
14	0	6	26	1
14	7.00649e-45	6	27	1
14	0	6	28	1
14	0	6	29	1
14	0	6	30	1
14	0	6	31	1
14	0	6	32	1
14	0	6	33	1
14	0	6	34	1
14	0	6	35	1
14	0	6	36	1
14	0	6	7	2
14	0	6	8	2
14	0	6	9	2
14	0	6	10	2
14	0	6	11	2
14	0	6	12	2
14	0	6	13	2
14	0	6	14	2
14	0	6	15	2
14	0	6	16	2
14	0	6	17	2
14	0	6	18	2
14	0	6	19	2
14	0	6	20	2
14	0	6	21	2
14	0	6	22	2
14	0	6	23	2
14	0	6	24	2
14	0	6	25	2
14	0	6	26	2
14	0	6	27	2
14	0	6	28	2
14	0	6	29	2
14	0	6	30	2
14	0	6	31	2
14	0	6	32	2
14	0	6	33	2
14	0	6	34	2
14	0	6	35	2
14	0	6	36	2
14	0	6	7	3
14	0	6	8	3
14	0	6	9	3
14	0	6	10	3
14	0	6	11	3
14	0	6	12	3
14	0	6	13	3
14	0	6	14	3
14	0	6	15	3
14	0	6	16	3
14	0	6	17	3
14	0	6	18	3
14	0	6	19	3
14	0	6	20	3
14	0	6	21	3
14	0	6	22	3
14	0	6	23	3
14	0	6	24	3
14	0	6	25	3
14	0	6	26	3
14	0	6	27	3
14	0	6	28	3
14	0	6	29	3
14	0	6	30	3
14	0	6	31	3
14	0	6	32	3
14	0	6	33	3
14	0	6	34	3
14	0.010028	6	35	3
14	0	6	36	3
14	0.00262917	6	7	4
14	0	6	8	4
14	0	6	9	4
14	0	6	10	4
14	0	6	11	4
14	0	6	12	4
14	0	6	13	4
14	0	6	14	4
14	0	6	15	4
14	0	6	16	4
14	0	6	17	4
14	0	6	18	4
14	0	6	19	4
14	0	6	20	4
14	0	6	21	4
14	0	6	22	4
14	0	6	23	4
14	0	6	24	4
14	0	6	25	4
14	0	6	26	4
14	0	6	27	4
14	0	6	28	4
14	0	6	29	4
14	0	6	30	4
14	0	6	31	4
14	0	6	32	4
14	0	6	33	4
14	0	6	34	4
14	0	6	35	4
14	0	6	36	4
14	0	6	7	5
14	0	6	8	5
14	0	6	9	5
14	0	6	10	5
14	0	6	11	5
14	0	6	12	5
14	0	6	13	5
14	0	6	14	5
14	0	6	15	5
14	0	6	16	5
14	0	6	17	5
14	0	6	18	5
14	0	6	19	5
14	0	6	20	5
14	0	6	21	5
14	0	6	22	5
14	0	6	23	5
14	0	6	24	5
14	0	6	25	5
14	0	6	26	5
14	0	6	27	5
14	0	6	28	5
14	0	6	29	5
14	0	6	30	5
14	0	6	31	5
14	0	6	32	5
14	0	6	33	5
14	0	6	34	5
14	0	6	35	5
14	0	6	36	5
14	0	6	7	6
14	0	6	8	6
14	0	6	9	6
14	0	6	10	6
14	0	6	11	6
14	0	6	12	6
14	0	6	13	6
14	0	6	14	6
14	0	6	15	6
14	0	6	16	6
14	0	6	17	6
14	0	6	18	6
14	0	6	19	6
14	0	6	20	6
14	0	6	21	6
14	0	6	22	6
14	0	6	23	6
14	0	6	24	6
14	0	6	25	6
14	0	6	26	6
14	0	6	27	6
14	0	6	28	6
14	0	6	29	6
14	0	6	30	6
14	0	6	31	6
14	0	6	32	6
14	0	6	33	6
14	0	6	34	6
14	0	6	35	6
14	0	6	36	6
15	0	0	0
15	0	0	1
15	0	0	2
15	0	0	3
15	0	0	4
15	0	0	5
15	0	0	6
15	0	0	7
15	0	0	8
15	0	0	9
15	0	0	10
15	0	0	11
15	0	0	12
15	0	0	13
15	0	0	14
15	0.00492738	0	15
15	0	0	16
15	0	0	17
15	0	0	18
15	0	0	19
15	0	0	20
15	0	0	21
15	0	0	22
15	0	0	23
15	0	0	24
15	0	0	25
15	0	0	26
15	0	0	27
15	0	0	28
15	0	0	29
15	0	0	30
15	0	0	31
15	0	0	32
15	0	0	33
15	0	0	34
15	0	0	35
15	0	0	36
15	0	1	0
15	0	1	1
15	0	1	2
15	0.00352788	1	3
15	0	1	4
15	0	1	5
15	0	1	6
15	0	1	7
15	0	1	8
15	0	1	9
15	0	1	10
15	0	1	11
15	0	1	12
15	0	1	13
15	0	1	14
15	1.79271e-22	1	15
15	0	1	16
15	0	1	17
15	0	1	18
15	0	1	19
15	0	1	20
15	0	1	21
15	0	1	22
15	0	1	23
15	0	1	24
15	0	1	25
15	0	1	26
15	0	1	27
15	0	1	28
15	0	1	29
15	0	1	30
15	0	1	31
15	0	1	32
15	0	1	33
15	0	1	34
15	0	1	35
15	0	1	36
15	0	2	0
15	0	2	1
15	0	2	2
15	0	2	3
15	0	2	4
15	0	2	5
15	0	2	6
15	0	2	7
15	0	2	8
15	0	2	9
15	0	2	10
15	0	2	11
15	0	2	12
15	0	2	13
15	0	2	14
15	0	2	15
15	0	2	16
15	0	2	17
15	0	2	18
15	0	2	19
15	0.00404829	2	20
15	0	2	21
15	0	2	22
15	0	2	23
15	0	2	24
15	0	2	25
15	0	2	26
15	0	2	27
15	0	2	28
15	0	2	29
15	0	2	30
15	0	2	31
15	0	2	32
15	0	2	33
15	0	2	34
15	0	2	35
15	0	2	36
15	0	3	0
15	0	3	1
15	0	3	2
15	0	3	3
15	0	3	4
15	0	3	5
15	0	3	6
15	0	3	7
15	0	3	8
15	0	3	9
15	0	3	10
15	0	3	11
15	0	3	12
15	0	3	13
15	0	3	14
15	0	3	15
15	0	3	16
15	0	3	17
15	0	3	18
15	0	3	19
15	0	3	20
15	0	3	21
15	0	3	22
15	0	3	23
15	0	3	24
15	0	3	25
15	0	3	26
15	0	3	27
15	0	3	28
15	0	3	29
15	0	3	30
15	0	3	31
15	0	3	32
15	0	3	33
15	0	3	34
15	0.00703222	3	35
15	0	3	36
15	0	4	0
15	0	4	1
15	0	4	2
15	0	4	3
15	0	4	4
15	0	4	5
15	0	4	6
15	0	4	7
15	0	4	8
15	0	4	9
15	0	4	10
15	0	4	11
15	0	4	12
15	0	4	13
15	0	4	14
15	0	4	15
15	0	4	16
15	2.79919e-17	4	17
15	0	4	18
15	0	4	19
15	0	4	20
15	0	4	21
15	0	4	22
15	0	4	23
15	0	4	24
15	0	4	25
15	0	4	26
15	0	4	27
15	0	4	28
15	0	4	29
15	0	4	30
15	0	4	31
15	0	4	32
15	0	4	33
15	0	4	34
15	0	4	35
15	0	4	36
15	0	5	0
15	0	5	1
15	0	5	2
15	0	5	3
15	0	5	4
15	0	5	5
15	0	5	6
15	0	5	7
15	0	5	8
15	0	5	9
15	0	5	10
15	0	5	11
15	0	5	12
15	0	5	13
15	0	5	14
15	0	5	15
15	0	5	16
15	0	5	17
15	0	5	18
15	0	5	19
15	0	5	20
15	3.64461e-21	5	21
15	0	5	22
15	0	5	23
15	0	5	24
15	0	5	25
15	0	5	26
15	0	5	27
15	0	5	28
15	0	5	29
15	0	5	30
15	0	5	31
15	0	5	32
15	0	5	33
15	0	5	34
15	0	5	35
15	0	5	36
15	0	6	0
15	0	6	1
15	0	6	2
15	0	6	3
15	0	6	4
15	0	6	5
15	0	6	6
15	0	6	7
15	0	6	8
15	0	6	9
15	0	6	10
15	0	6	11
15	0	6	12
15	0	6	13
15	0	6	14
15	0	6	15
15	0	6	16
15	0	6	17
15	0	6	18
15	0	6	19
15	0	6	20
15	0	6	21
15	0	6	22
15	0	6	23
15	0	6	24
15	0	6	25
15	0	6	26
15	0	6	27
15	0	6	28
15	0	6	29
15	0	6	30
15	0	6	31
15	0	6	32
15	0	6	33
15	0	6	34
15	0	6	35
15	0	6	36
15	0	7	0
15	0	7	1
15	0	7	2
15	0	7	3
15	0	7	4
15	0	7	5
15	0	7	6
15	0	7	7
15	0	7	8
15	0	7	9
15	0	7	10
15	0	7	11
15	0	7	12
15	0	7	13
15	0	7	14
15	0	7	15
15	0	7	16
15	0	7	17
15	0	7	18
15	0	7	19
15	0	7	20
15	0	7	21
15	0	7	22
15	0	7	23
15	0	7	24
15	0	7	25
15	0	7	26
15	0	7	27
15	0	7	28
15	0	7	29
15	0	7	30
15	0	7	31
15	0	7	32
15	0	7	33
15	0	7	34
15	0	7	35
15	0	7	36
15	0	8	0
15	0	8	1
15	0	8	2
15	0	8	3
15	0	8	4
15	0	8	5
15	0	8	6
15	0	8	7
15	0	8	8
15	0	8	9
15	0	8	10
15	0	8	11
15	0	8	12
15	0	8	13
15	0.00356456	8	14
15	0	8	15
15	0	8	16
15	0	8	17
15	0	8	18
15	0	8	19
15	0	8	20
15	0	8	21
15	0	8	22
15	0	8	23
15	0	8	24
15	0	8	25
15	0	8	26
15	0	8	27
15	0	8	28
15	0	8	29
15	0	8	30
15	0	8	31
15	0	8	32
15	0	8	33
15	0	8	34
15	0	8	35
15	0	8	36
15	0	9	0
15	0	9	1
15	0	9	2
15	0	9	3
15	0	9	4
15	0	9	5
15	0	9	6
15	0.0035457	9	7
15	0	9	8
15	0	9	9
15	0	9	10
15	0	9	11
15	0	9	12
15	0	9	13
15	0	9	14
15	0	9	15
15	0	9	16
15	0	9	17
15	0	9	18
15	0	9	19
15	0	9	20
15	0	9	21
15	0	9	22
15	0	9	23
15	6.14645e-18	9	24
15	0	9	25
15	0	9	26
15	0.00471071	9	27
15	0	9	28
15	0	9	29
15	0	9	30
15	0	9	31
15	0	9	32
15	0	9	33
15	0	9	34
15	0	9	35
15	0	9	36
15	0	10	0
15	0	10	1
15	0	10	2
15	0	10	3
15	0	10	4
15	0	10	5
15	0	10	6
15	0	10	7
15	0	10	8
15	0	10	9
15	0	10	10
15	0	10	11
15	0	10	12
15	0	10	13
15	0	10	14
15	0	10	15
15	0	10	16
15	0	10	17
15	0	10	18
15	0	10	19
15	0	10	20
15	0	10	21
15	0	10	22
15	0	10	23
15	0	10	24
15	0	10	25
15	0	10	26
15	0	10	27
15	0	10	28
15	0	10	29
15	0	10	30
15	0	10	31
15	0	10	32
15	0	10	33
15	0	10	34
15	0	10	35
15	0	10	36
15	0	11	0
15	0	11	1
15	0	11	2
15	0	11	3
15	0	11	4
15	0	11	5
15	0	11	6
15	0	11	7
15	0	11	8
15	0	11	9
15	0	11	10
15	0	11	11
15	0	11	12
15	0	11	13
15	0	11	14
15	0	11	15
15	0	11	16
15	0	11	17
15	0	11	18
15	0	11	19
15	0	11	20
15	0	11	21
15	0	11	22
15	0	11	23
15	0	11	24
15	0	11	25
15	0	11	26
15	0	11	27
15	0	11	28
15	0	11	29
15	0	11	30
15	0	11	31
15	0	11	32
15	0	11	33
15	0	11	34
15	0	11	35
15	0	11	36
15	0	12	0
15	0	12	1
15	0	12	2
15	0	12	3
15	0	12	4
15	0	12	5
15	0	12	6
15	0	12	7
15	0	12	8
15	0	12	9
15	0	12	10
15	0	12	11
15	0	12	12
15	0	12	13
15	0	12	14
15	0	12	15
15	0	12	16
15	0	12	17
15	0	12	18
15	0	12	19
15	0	12	20
15	0	12	21
15	0	12	22
15	0	12	23
15	0	12	24
15	0	12	25
15	0	12	26
15	0	12	27
15	0	12	28
15	0	12	29
15	0	12	30
15	0	12	31
15	0	12	32
15	0	12	33
15	0	12	34
15	0	12	35
15	0	12	36
15	0	13	0
15	0	13	1
15	0	13	2
15	0	13	3
15	0	13	4
15	0	13	5
15	0	13	6
15	0	13	7
15	0	13	8
15	0	13	9
15	0	13	10
15	0	13	11
15	0	13	12
15	0	13	13
15	0	13	14
15	0	13	15
15	0	13	16
15	0	13	17
15	0	13	18
15	0	13	19
15	0	13	20
15	0	13	21
15	0	13	22
15	0	13	23
15	0	13	24
15	0	13	25
15	0	13	26
15	0	13	27
15	0	13	28
15	0	13	29
15	0	13	30
15	0	13	31
15	0	13	32
15	0	13	33
15	0	13	34
15	0	13	35
15	0	13	36
15	0	14	0
15	0	14	1
15	0	14	2
15	0	14	3
15	0	14	4
15	0	14	5
15	0	14	6
15	0	14	7
15	0	14	8
15	0	14	9
15	0	14	10
15	0	14	11
15	0	14	12
15	0	14	13
15	0	14	14
15	0	14	15
15	0	14	16
15	0	14	17
15	0	14	18
15	0	14	19
15	0	14	20
15	0	14	21
15	0	14	22
15	0	14	23
15	0	14	24
15	0	14	25
15	0	14	26
15	0	14	27
15	0	14	28
15	0	14	29
15	0	14	30
15	0	14	31
15	0	14	32
15	0	14	33
15	0	14	34
15	0	14	35
15	0	14	36
15	0	15	0
15	0	15	1
15	0	15	2
15	0	15	3
15	0	15	4
15	0	15	5
15	0	15	6
15	0	15	7
15	0	15	8
15	0	15	9
15	0	15	10
15	0	15	11
15	0	15	12
15	0	15	13
15	0	15	14
15	0	15	15
15	0	15	16
15	0	15	17
15	0	15	18
15	0	15	19
15	0	15	20
15	0	15	21
15	0	15	22
15	0	15	23
15	0	15	24
15	0	15	25
15	0	15	26
15	0	15	27
15	0	15	28
15	0	15	29
15	0	15	30
15	0	15	31
15	0	15	32
15	0	15	33
15	0	15	34
15	0	15	35
15	0	15	36
15	0	16	0
15	0	16	1
15	0	16	2
15	0	16	3
15	0	16	4
15	0	16	5
15	0	16	6
15	0	16	7
15	0	16	8
15	0	16	9
15	0	16	10
15	0	16	11
15	0	16	12
15	0	16	13
15	0	16	14
15	0	16	15
15	0	16	16
15	0	16	17
15	0	16	18
15	0	16	19
15	0	16	20
15	0	16	21
15	0	16	22
15	0	16	23
15	0	16	24
15	0	16	25
15	0	16	26
15	0	16	27
15	0	16	28
15	0	16	29
15	0	16	30
15	0	16	31
15	0	16	32
15	0	16	33
15	0	16	34
15	0	16	35
15	0	16	36
15	0	17	0
15	0	17	1
15	0	17	2
15	0.00824474	17	3
15	0	17	4
15	0	17	5
15	0	17	6
15	0	17	7
15	0	17	8
15	0	17	9
15	0	17	10
15	0	17	11
15	0	17	12
15	0	17	13
15	0	17	14
15	0	17	15
15	0	17	16
15	0	17	17
15	0	17	18
15	0	17	19
15	0	17	20
15	0	17	21
15	0	17	22
15	0	17	23
15	0	17	24
15	0	17	25
15	0	17	26
15	0	17	27
15	0	17	28
15	0	17	29
15	0	17	30
15	0	17	31
15	0	17	32
15	0	17	33
15	0	17	34
15	0	17	35
15	0	17	36
15	0	18	0
15	0	18	1
15	0	18	2
15	0	18	3
15	0	18	4
15	0	18	5
15	0	18	6
15	0	18	7
15	0	18	8
15	0	18	9
15	0	18	10
15	0	18	11
15	0	18	12
15	0	18	13
15	0	18	14
15	0	18	15
15	0	18	16
15	0	18	17
15	0	18	18
15	0	18	19
15	0	18	20
15	0	18	21
15	0	18	22
15	0	18	23
15	0	18	24
15	0	18	25
15	0	18	26
15	0	18	27
15	0	18	28
15	0	18	29
15	0	18	30
15	0	18	31
15	0	18	32
15	0	18	33
15	0	18	34
15	0	18	35
15	0	18	36
15	0	19	0
15	0	19	1
15	0	19	2
15	0	19	3
15	0	19	4
15	0	19	5
15	0	19	6
15	0	19	7
15	0	19	8
15	0	19	9
15	0	19	10
15	0	19	11
15	0	19	12
15	0	19	13
15	0	19	14
15	0	19	15
15	0	19	16
15	0	19	17
15	0	19	18
15	0	19	19
15	0	19	20
15	0	19	21
15	0	19	22
15	0	19	23
15	0	19	24
15	0	19	25
15	0	19	26
15	0	19	27
15	0	19	28
15	0	19	29
15	0	19	30
15	0	19	31
15	0	19	32
15	0	19	33
15	0	19	34
15	0	19	35
15	0	19	36
15	0	20	0
15	0	20	1
15	0	20	2
15	5.96594e-21	20	3
15	0	20	4
15	0	20	5
15	0	20	6
15	0	20	7
15	0	20	8
15	0	20	9
15	0	20	10
15	0	20	11
15	0	20	12
15	0	20	13
15	0	20	14
15	0	20	15
15	0	20	16
15	0	20	17
15	0	20	18
15	0	20	19
15	0	20	20
15	0	20	21
15	0	20	22
15	0	20	23
15	0	20	24
15	0	20	25
15	0	20	26
15	0	20	27
15	0	20	28
15	0	20	29
15	0	20	30
15	0	20	31
15	0	20	32
15	0	20	33
15	0	20	34
15	0	20	35
15	0	20	36
15	0	21	0
15	0	21	1
15	0	21	2
15	0	21	3
15	0	21	4
15	0	21	5
15	0	21	6
15	0	21	7
15	0	21	8
15	0	21	9
15	0	21	10
15	0	21	11
15	0	21	12
15	0	21	13
15	0	21	14
15	0	21	15
15	0	21	16
15	0	21	17
15	0	21	18
15	0	21	19
15	0	21	20
15	0	21	21
15	0	21	22
15	0	21	23
15	0	21	24
15	0	21	25
15	0	21	26
15	0	21	27
15	0	21	28
15	0	21	29
15	0	21	30
15	0	21	31
15	0	21	32
15	0	21	33
15	0	21	34
15	0	21	35
15	0	21	36
15	0	22	0
15	0	22	1
15	0	22	2
15	0	22	3
15	0	22	4
15	0	22	5
15	0	22	6
15	0	22	7
15	0	22	8
15	0	22	9
15	0	22	10
15	0	22	11
15	0	22	12
15	0	22	13
15	0	22	14
15	0	22	15
15	0	22	16
15	0	22	17
15	0	22	18
15	0	22	19
15	0	22	20
15	0	22	21
15	0	22	22
15	0	22	23
15	0	22	24
15	0	22	25
15	0	22	26
15	0	22	27
15	0	22	28
15	0	22	29
15	0	22	30
15	0	22	31
15	0	22	32
15	0	22	33
15	0	22	34
15	0	22	35
15	0	22	36
15	0.00413748	23	0
15	0.00657244	23	1
15	0	23	2
15	0	23	3
15	0	23	4
15	0	23	5
15	0	23	6
15	0	23	7
15	0	23	8
15	0	23	9
15	0	23	10
15	0	23	11
15	0	23	12
15	0	23	13
15	0	23	14
15	0	23	15
15	0	23	16
15	0	23	17
15	0	23	18
15	0	23	19
15	0	23	20
15	0	23	21
15	0	23	22
15	0	23	23
15	0	23	24
15	0	23	25
15	0	23	26
15	0	23	27
15	0	23	28
15	0	23	29
15	0	23	30
15	0	23	31
15	0	23	32
15	0	23	33
15	0	23	34
15	0	23	35
15	0	23	36
15	0	24	0
15	0	24	1
15	0	24	2
15	0	24	3
15	0	24	4
15	0	24	5
15	0	24	6
15	0	24	7
15	0	24	8
15	0	24	9
15	0	24	10
15	0	24	11
15	0	24	12
15	0	24	13
15	0	24	14
15	0	24	15
15	0	24	16
15	0	24	17
15	0	24	18
15	0	24	19
15	0	24	20
15	0	24	21
15	0	24	22
15	0	24	23
15	0	24	24
15	0	24	25
15	0	24	26
15	0	24	27
15	0	24	28
15	0	24	29
15	0	24	30
15	0	24	31
15	0	24	32
15	0	24	33
15	0	24	34
15	0	24	35
15	0	24	36
15	0	25	0
15	0	25	1
15	0	25	2
15	0	25	3
15	0	25	4
15	0	25	5
15	0	25	6
15	0	25	7
15	0	25	8
15	0	25	9
15	0	25	10
15	0	25	11
15	0	25	12
15	0	25	13
15	0	25	14
15	0	25	15
15	0	25	16
15	0	25	17
15	0	25	18
15	0	25	19
15	0	25	20
15	0	25	21
15	0	25	22
15	0	25	23
15	0	25	24
15	0	25	25
15	0	25	26
15	0	25	27
15	0	25	28
15	0	25	29
15	0	25	30
15	0	25	31
15	0	25	32
15	0	25	33
15	0	25	34
15	0	25	35
15	0	25	36
15	0	26	0
15	0	26	1
15	0	26	2
15	0	26	3
15	0	26	4
15	0	26	5
15	0	26	6
15	0	26	7
15	0	26	8
15	0	26	9
15	0	26	10
15	0	26	11
15	0	26	12
15	0	26	13
15	0	26	14
15	0	26	15
15	0	26	16
15	0	26	17
15	0	26	18
15	0	26	19
15	0	26	20
15	0	26	21
15	0	26	22
15	0	26	23
15	0	26	24
15	0	26	25
15	0	26	26
15	0	26	27
15	0	26	28
15	0	26	29
15	0	26	30
15	0	26	31
15	0	26	32
15	0	26	33
15	0	26	34
15	0	26	35
15	0	26	36
15	0	27	0
15	0.0140152	27	1
15	0	27	2
15	0	27	3
15	0	27	4
15	0	27	5
15	0	27	6
15	0	27	7
15	0	27	8
15	0	27	9
15	0	27	10
15	0	27	11
15	0	27	12
15	0	27	13
15	0	27	14
15	0	27	15
15	0	27	16
15	0	27	17
15	0	27	18
15	0	27	19
15	0	27	20
15	0	27	21
15	0	27	22
15	0	27	23
15	0	27	24
15	0	27	25
15	0	27	26
15	0	27	27
15	0	27	28
15	0	27	29
15	0	27	30
15	0	27	31
15	0	27	32
15	0	27	33
15	0	27	34
15	0	27	35
15	0	27	36
15	0	28	0
15	0	28	1
15	0	28	2
15	0	28	3
15	0	28	4
15	0	28	5
15	0	28	6
15	0	28	7
15	0	28	8
15	0	28	9
15	0	28	10
15	0	28	11
15	0	28	12
15	0	28	13
15	0	28	14
15	0	28	15
15	0	28	16
15	0	28	17
15	0	28	18
15	0	28	19
15	0	28	20
15	0	28	21
15	0	28	22
15	0	28	23
15	0	28	24
15	0	28	25
15	0	28	26
15	0	28	27
15	0	28	28
15	0	28	29
15	0	28	30
15	0	28	31
15	0	28	32
15	0	28	33
15	0	28	34
15	0	28	35
15	0	28	36
15	0	29	0
15	0	29	1
15	0	29	2
15	0	29	3
15	0	29	4
15	0	29	5
15	0.00612817	29	6
15	0	29	7
15	0	29	8
15	0	29	9
15	0	29	10
15	0	29	11
15	0	29	12
15	0	29	13
15	0	29	14
15	0	29	15
15	0	29	16
15	0	29	17
15	0	29	18
15	0	29	19
15	0	29	20
15	0	29	21
15	0	29	22
15	0	29	23
15	0	29	24
15	0	29	25
15	0	29	26
15	0	29	27
15	0	29	28
15	0	29	29
15	0	29	30
15	0	29	31
15	0	29	32
15	0	29	33
15	0	29	34
15	0	29	35
15	0	29	36
15	0	30	0
15	0	30	1
15	0	30	2
15	0	30	3
15	0	30	4
15	0	30	5
15	0	30	6
15	0	30	7
15	0	30	8
15	0	30	9
15	0	30	10
15	0	30	11
15	0	30	12
15	0	30	13
15	0	30	14
15	0	30	15
15	0	30	16
15	0	30	17
15	0	30	18
15	0	30	19
15	0	30	20
15	0	30	21
15	0	30	22
15	0	30	23
15	0	30	24
15	0	30	25
15	0	30	26
15	0	30	27
15	0	30	28
15	0	30	29
15	0	30	30
15	0	30	31
15	0	30	32
15	0	30	33
15	0	30	34
15	0	30	35
15	0	30	36
15	0	31	0
15	0	31	1
15	0	31	2
15	0	31	3
15	0	31	4
15	0	31	5
15	0	31	6
15	0	31	7
15	0	31	8
15	0	31	9
15	0	31	10
15	0	31	11
15	0	31	12
15	0	31	13
15	0	31	14
15	0	31	15
15	0	31	16
15	0	31	17
15	0	31	18
15	0	31	19
15	0	31	20
15	0	31	21
15	0	31	22
15	0	31	23
15	0	31	24
15	0	31	25
15	0	31	26
15	0	31	27
15	0	31	28
15	0	31	29
15	0	31	30
15	0	31	31
15	0	31	32
15	0	31	33
15	0	31	34
15	0	31	35
15	0	31	36
15	0	32	0
15	0	32	1
15	0	32	2
15	0	32	3
15	0	32	4
15	0	32	5
15	0	32	6
15	0	32	7
15	0	32	8
15	0	32	9
15	0	32	10
15	0	32	11
15	0	32	12
15	0	32	13
15	0	32	14
15	0	32	15
15	0	32	16
15	0	32	17
15	0	32	18
15	0	32	19
15	0	32	20
15	0	32	21
15	0	32	22
15	0	32	23
15	0	32	24
15	0	32	25
15	0	32	26
15	0	32	27
15	0	32	28
15	0	32	29
15	0	32	30
15	0	32	31
15	0	32	32
15	0	32	33
15	0	32	34
15	0	32	35
15	0	32	36
15	0	33	0
15	0	33	1
15	0	33	2
15	0	33	3
15	0	33	4
15	0	33	5
15	0	33	6
15	0	33	7
15	0	33	8
15	0	33	9
15	0	33	10
15	0	33	11
15	0	33	12
15	0	33	13
15	0	33	14
15	0	33	15
15	0	33	16
15	0	33	17
15	0	33	18
15	0	33	19
15	0	33	20
15	0	33	21
15	0	33	22
15	0	33	23
15	0	33	24
15	0	33	25
15	0	33	26
15	0	33	27
15	0	33	28
15	0	33	29
15	0	33	30
15	0	33	31
15	0	33	32
15	0	33	33
15	0	33	34
15	0	33	35
15	0	33	36
15	0	34	0
15	0	34	1
15	0	34	2
15	0	34	3
15	0	34	4
15	0	34	5
15	0	34	6
15	0	34	7
15	0	34	8
15	0	34	9
15	0	34	10
15	0	34	11
15	0	34	12
15	0	34	13
15	0	34	14
15	0	34	15
15	0	34	16
15	0	34	17
15	0	34	18
15	0	34	19
15	0	34	20
15	0	34	21
15	0	34	22
15	0	34	23
15	0	34	24
15	0	34	25
15	0	34	26
15	0	34	27
15	0	34	28
15	0	34	29
15	0	34	30
15	0	34	31
15	0	34	32
15	0	34	33
15	0	34	34
15	0	34	35
15	0	34	36
15	0	35	0
15	0	35	1
15	0	35	2
15	0	35	3
15	0	35	4
15	0	35	5
15	0	35	6
15	0	35	7
15	0	35	8
15	0	35	9
15	0	35	10
15	0	35	11
15	0	35	12
15	0	35	13
15	0	35	14
15	0	35	15
15	0	35	16
15	0	35	17
15	0	35	18
15	0	35	19
15	0	35	20
15	0	35	21
15	0	35	22
15	0	35	23
15	0	35	24
15	0	35	25
15	0	35	26
15	0	35	27
15	0	35	28
15	0	35	29
15	0	35	30
15	0	35	31
15	0	35	32
15	0	35	33
15	0	35	34
15	0	35	35
15	0	35	36
15	0	36	0
15	0	36	1
15	0	36	2
15	0	36	3
15	0	36	4
15	0	36	5
15	0	36	6
15	0	36	7
15	0	36	8
15	0	36	9
15	0	36	10
15	0	36	11
15	0	36	12
15	0	36	13
15	0	36	14
15	0	36	15
15	0	36	16
15	0	36	17
15	0	36	18
15	0	36	19
15	0	36	20
15	0	36	21
15	0	36	22
15	0	36	23
15	0	36	24
15	0	36	25
15	0	36	26
15	0	36	27
15	0	36	28
15	0	36	29
15	0	36	30
15	0	36	31
15	0	36	32
15	0	36	33
15	0	36	34
15	0	36	35
15	0	36	36
15	0	0	7	0
15	0	0	8	0
15	0	0	9	0
15	0	0	10	0
15	0	0	11	0
15	0	0	12	0
15	0	0	13	0
15	0	0	14	0
15	0	0	15	0
15	0	0	16	0
15	0	0	17	0
15	0	0	18	0
15	0.00349205	0	19	0
15	0	0	20	0
15	0	0	21	0
15	0	0	22	0
15	0	0	23	0
15	0	0	24	0
15	0	0	25	0
15	0	0	26	0
15	0	0	27	0
15	0	0	28	0
15	0	0	29	0
15	0	0	30	0
15	0	0	31	0
15	0	0	32	0
15	0	0	33	0
15	0	0	34	0
15	0	0	35	0
15	0	0	36	0
15	0	0	7	1
15	0	0	8	1
15	0	0	9	1
15	0	0	10	1
15	0	0	11	1
15	0	0	12	1
15	0	0	13	1
15	0	0	14	1
15	0	0	15	1
15	0	0	16	1
15	0	0	17	1
15	0	0	18	1
15	0	0	19	1
15	0	0	20	1
15	0	0	21	1
15	0	0	22	1
15	0	0	23	1
15	0	0	24	1
15	0	0	25	1
15	0	0	26	1
15	0.00237052	0	27	1
15	0	0	28	1
15	0	0	29	1
15	0	0	30	1
15	0	0	31	1
15	0	0	32	1
15	0	0	33	1
15	0	0	34	1
15	0	0	35	1
15	0	0	36	1
15	0	0	7	2
15	0	0	8	2
15	0	0	9	2
15	0	0	10	2
15	0	0	11	2
15	1.08923e-41	0	12	2
15	0	0	13	2
15	1.4013e-45	0	14	2
15	0	0	15	2
15	0	0	16	2
15	0	0	17	2
15	0.00357523	0	18	2
15	0	0	19	2
15	0	0	20	2
15	0	0	21	2
15	0	0	22	2
15	0	0	23	2
15	0	0	24	2
15	0	0	25	2
15	0	0	26	2
15	0	0	27	2
15	0	0	28	2
15	0	0	29	2
15	0	0	30	2
15	0	0	31	2
15	0	0	32	2
15	0	0	33	2
15	0	0	34	2
15	0	0	35	2
15	0	0	36	2
15	0	0	7	3
15	0	0	8	3
15	0	0	9	3
15	0	0	10	3
15	0	0	11	3
15	0.0290162	0	12	3
15	0	0	13	3
15	0.00987774	0	14	3
15	0	0	15	3
15	0	0	16	3
15	0	0	17	3
15	0	0	18	3
15	0	0	19	3
15	0	0	20	3
15	0	0	21	3
15	0	0	22	3
15	0	0	23	3
15	0	0	24	3
15	0	0	25	3
15	0	0	26	3
15	0	0	27	3
15	0	0	28	3
15	0	0	29	3
15	0	0	30	3
15	0	0	31	3
15	0	0	32	3
15	0	0	33	3
15	0	0	34	3
15	0	0	35	3
15	0	0	36	3
15	0	0	7	4
15	0	0	8	4
15	0	0	9	4
15	0	0	10	4
15	0	0	11	4
15	0	0	12	4
15	0	0	13	4
15	0	0	14	4
15	0	0	15	4
15	0	0	16	4
15	0	0	17	4
15	0	0	18	4
15	0	0	19	4
15	0	0	20	4
15	0	0	21	4
15	0.00350657	0	22	4
15	0	0	23	4
15	0	0	24	4
15	0	0	25	4
15	0	0	26	4
15	0	0	27	4
15	0	0	28	4
15	0	0	29	4
15	0	0	30	4
15	0	0	31	4
15	0	0	32	4
15	0	0	33	4
15	0	0	34	4
15	0	0	35	4
15	0	0	36	4
15	0	0	7	5
15	0	0	8	5
15	0	0	9	5
15	0	0	10	5
15	0	0	11	5
15	0.00367796	0	12	5
15	0	0	13	5
15	0	0	14	5
15	0	0	15	5
15	0	0	16	5
15	0	0	17	5
15	0	0	18	5
15	0	0	19	5
15	0	0	20	5
15	0	0	21	5
15	0	0	22	5
15	0	0	23	5
15	0.00333226	0	24	5
15	0	0	25	5
15	0	0	26	5
15	0	0	27	5
15	0	0	28	5
15	0	0	29	5
15	0	0	30	5
15	0	0	31	5
15	0	0	32	5
15	0	0	33	5
15	0	0	34	5
15	0	0	35	5
15	0	0	36	5
15	0	0	7	6
15	0	0	8	6
15	0	0	9	6
15	0	0	10	6
15	0	0	11	6
15	0	0	12	6
15	0	0	13	6
15	0	0	14	6
15	0	0	15	6
15	0	0	16	6
15	0	0	17	6
15	0	0	18	6
15	0	0	19	6
15	0	0	20	6
15	0	0	21	6
15	0	0	22	6
15	0	0	23	6
15	0	0	24	6
15	0	0	25	6
15	0	0	26	6
15	0	0	27	6
15	0	0	28	6
15	0	0	29	6
15	0	0	30	6
15	0	0	31	6
15	0	0	32	6
15	0	0	33	6
15	0	0	34	6
15	0	0	35	6
15	0	0	36	6
15	0	1	7	0
15	0	1	8	0
15	0	1	9	0
15	0	1	10	0
15	0	1	11	0
15	0	1	12	0
15	0	1	13	0
15	0	1	14	0
15	2.02262e-33	1	15	0
15	0	1	16	0
15	0	1	17	0
15	0	1	18	0
15	0	1	19	0
15	0	1	20	0
15	0	1	21	0
15	0	1	22	0
15	0	1	23	0
15	0	1	24	0
15	0	1	25	0
15	0	1	26	0
15	0	1	27	0
15	0	1	28	0
15	0	1	29	0
15	0	1	30	0
15	0	1	31	0
15	0	1	32	0
15	0	1	33	0
15	0	1	34	0
15	0	1	35	0
15	0	1	36	0
15	0	1	7	1
15	0	1	8	1
15	0	1	9	1
15	0	1	10	1
15	0	1	11	1
15	0	1	12	1
15	0	1	13	1
15	0	1	14	1
15	0	1	15	1
15	0	1	16	1
15	0	1	17	1
15	0.00895164	1	18	1
15	0	1	19	1
15	0	1	20	1
15	0	1	21	1
15	0	1	22	1
15	0	1	23	1
15	0	1	24	1
15	0	1	25	1
15	0	1	26	1
15	0	1	27	1
15	0	1	28	1
15	0	1	29	1
15	0	1	30	1
15	0	1	31	1
15	0	1	32	1
15	0	1	33	1
15	0	1	34	1
15	0	1	35	1
15	0	1	36	1
15	0	1	7	2
15	0	1	8	2
15	0	1	9	2
15	0	1	10	2
15	0	1	11	2
15	2.35881e-13	1	12	2
15	0	1	13	2
15	0	1	14	2
15	0	1	15	2
15	0.00356598	1	16	2
15	0	1	17	2
15	0	1	18	2
15	0	1	19	2
15	0	1	20	2
15	0	1	21	2
15	0	1	22	2
15	0	1	23	2
15	0	1	24	2
15	0	1	25	2
15	0	1	26	2
15	0	1	27	2
15	0	1	28	2
15	0	1	29	2
15	0	1	30	2
15	0	1	31	2
15	0	1	32	2
15	0	1	33	2
15	0	1	34	2
15	0	1	35	2
15	0	1	36	2
15	0	1	7	3
15	0	1	8	3
15	0	1	9	3
15	0	1	10	3
15	0	1	11	3
15	0.0106457	1	12	3
15	0	1	13	3
15	0	1	14	3
15	0	1	15	3
15	0	1	16	3
15	0	1	17	3
15	0	1	18	3
15	0	1	19	3
15	0	1	20	3
15	0	1	21	3
15	0	1	22	3
15	0	1	23	3
15	0	1	24	3
15	0	1	25	3
15	0	1	26	3
15	0	1	27	3
15	0	1	28	3
15	0	1	29	3
15	0	1	30	3
15	0	1	31	3
15	0	1	32	3
15	0	1	33	3
15	0	1	34	3
15	0	1	35	3
15	0	1	36	3
15	0	1	7	4
15	0	1	8	4
15	0	1	9	4
15	0	1	10	4
15	0	1	11	4
15	0	1	12	4
15	0	1	13	4
15	0	1	14	4
15	0	1	15	4
15	0	1	16	4
15	0	1	17	4
15	0	1	18	4
15	0	1	19	4
15	0	1	20	4
15	0	1	21	4
15	0	1	22	4
15	0	1	23	4
15	0	1	24	4
15	0	1	25	4
15	0	1	26	4
15	0	1	27	4
15	0	1	28	4
15	0	1	29	4
15	0	1	30	4
15	0	1	31	4
15	0	1	32	4
15	0	1	33	4
15	0	1	34	4
15	0	1	35	4
15	0	1	36	4
15	0	1	7	5
15	0	1	8	5
15	0	1	9	5
15	0	1	10	5
15	0	1	11	5
15	0	1	12	5
15	0	1	13	5
15	0	1	14	5
15	0	1	15	5
15	0	1	16	5
15	0.00364385	1	17	5
15	0	1	18	5
15	0	1	19	5
15	0	1	20	5
15	0	1	21	5
15	0	1	22	5
15	0	1	23	5
15	0	1	24	5
15	0	1	25	5
15	0	1	26	5
15	0	1	27	5
15	0	1	28	5
15	0	1	29	5
15	0	1	30	5
15	0	1	31	5
15	0	1	32	5
15	0	1	33	5
15	0	1	34	5
15	0	1	35	5
15	0	1	36	5
15	0	1	7	6
15	0	1	8	6
15	0	1	9	6
15	0	1	10	6
15	0	1	11	6
15	0	1	12	6
15	0	1	13	6
15	0	1	14	6
15	0	1	15	6
15	0	1	16	6
15	0	1	17	6
15	0	1	18	6
15	0	1	19	6
15	0	1	20	6
15	0	1	21	6
15	0	1	22	6
15	0	1	23	6
15	0	1	24	6
15	0	1	25	6
15	0.00351446	1	26	6
15	0	1	27	6
15	0	1	28	6
15	0	1	29	6
15	0	1	30	6
15	0	1	31	6
15	0	1	32	6
15	0	1	33	6
15	0	1	34	6
15	0	1	35	6
15	0	1	36	6
15	0	2	7	0
15	0	2	8	0
15	0	2	9	0
15	0	2	10	0
15	0	2	11	0
15	0	2	12	0
15	0	2	13	0
15	0	2	14	0
15	0	2	15	0
15	0	2	16	0
15	0	2	17	0
15	0	2	18	0
15	0	2	19	0
15	0	2	20	0
15	0	2	21	0
15	0	2	22	0
15	0	2	23	0
15	0	2	24	0
15	0	2	25	0
15	0	2	26	0
15	0	2	27	0
15	0	2	28	0
15	0	2	29	0
15	0	2	30	0
15	0	2	31	0
15	0	2	32	0
15	0	2	33	0
15	0	2	34	0
15	0	2	35	0
15	0	2	36	0
15	0	2	7	1
15	0	2	8	1
15	0	2	9	1
15	0	2	10	1
15	0	2	11	1
15	0	2	12	1
15	0	2	13	1
15	0	2	14	1
15	0	2	15	1
15	0	2	16	1
15	0.00353467	2	17	1
15	0	2	18	1
15	0	2	19	1
15	0	2	20	1
15	0	2	21	1
15	0	2	22	1
15	0	2	23	1
15	0	2	24	1
15	0	2	25	1
15	0	2	26	1
15	0	2	27	1
15	0	2	28	1
15	0	2	29	1
15	0	2	30	1
15	0	2	31	1
15	0	2	32	1
15	0	2	33	1
15	0	2	34	1
15	0	2	35	1
15	0	2	36	1
15	0	2	7	2
15	0	2	8	2
15	0	2	9	2
15	0	2	10	2
15	0	2	11	2
15	0.401095	2	12	2
15	0	2	13	2
15	0	2	14	2
15	0	2	15	2
15	0	2	16	2
15	0	2	17	2
15	1.4013e-45	2	18	2
15	0	2	19	2
15	0	2	20	2
15	0	2	21	2
15	0	2	22	2
15	0	2	23	2
15	0	2	24	2
15	0	2	25	2
15	0	2	26	2
15	0	2	27	2
15	0	2	28	2
15	0	2	29	2
15	0	2	30	2
15	0	2	31	2
15	0	2	32	2
15	0	2	33	2
15	0	2	34	2
15	0	2	35	2
15	0	2	36	2
15	0	2	7	3
15	0	2	8	3
15	0	2	9	3
15	0	2	10	3
15	0	2	11	3
15	0.149278	2	12	3
15	0	2	13	3
15	0	2	14	3
15	0	2	15	3
15	0	2	16	3
15	0	2	17	3
15	0	2	18	3
15	0	2	19	3
15	0	2	20	3
15	0	2	21	3
15	0	2	22	3
15	0	2	23	3
15	0	2	24	3
15	0	2	25	3
15	0	2	26	3
15	0	2	27	3
15	0	2	28	3
15	0	2	29	3
15	0	2	30	3
15	0	2	31	3
15	0	2	32	3
15	0	2	33	3
15	0	2	34	3
15	0	2	35	3
15	0	2	36	3
15	0	2	7	4
15	0	2	8	4
15	0	2	9	4
15	0	2	10	4
15	0	2	11	4
15	0	2	12	4
15	0	2	13	4
15	0	2	14	4
15	0	2	15	4
15	0	2	16	4
15	0	2	17	4
15	0	2	18	4
15	0	2	19	4
15	0	2	20	4
15	0	2	21	4
15	0	2	22	4
15	0	2	23	4
15	0	2	24	4
15	0	2	25	4
15	0	2	26	4
15	0	2	27	4
15	0	2	28	4
15	0	2	29	4
15	0	2	30	4
15	0	2	31	4
15	0	2	32	4
15	0	2	33	4
15	0	2	34	4
15	0	2	35	4
15	0	2	36	4
15	0	2	7	5
15	0	2	8	5
15	0	2	9	5
15	0	2	10	5
15	0	2	11	5
15	0.0155028	2	12	5
15	0	2	13	5
15	0	2	14	5
15	0.00362493	2	15	5
15	0	2	16	5
15	0.00307578	2	17	5
15	1.4013e-45	2	18	5
15	0	2	19	5
15	0	2	20	5
15	0	2	21	5
15	0	2	22	5
15	0	2	23	5
15	0.00379801	2	24	5
15	0	2	25	5
15	0	2	26	5
15	0	2	27	5
15	0	2	28	5
15	0	2	29	5
15	0	2	30	5
15	0	2	31	5
15	0	2	32	5
15	0	2	33	5
15	0	2	34	5
15	0	2	35	5
15	0	2	36	5
15	0	2	7	6
15	0	2	8	6
15	0	2	9	6
15	0	2	10	6
15	0	2	11	6
15	0.0498312	2	12	6
15	0	2	13	6
15	0	2	14	6
15	0	2	15	6
15	0	2	16	6
15	0	2	17	6
15	0	2	18	6
15	0	2	19	6
15	0	2	20	6
15	0	2	21	6
15	0	2	22	6
15	0	2	23	6
15	0	2	24	6
15	0	2	25	6
15	0	2	26	6
15	0	2	27	6
15	0	2	28	6
15	0	2	29	6
15	0	2	30	6
15	0	2	31	6
15	0	2	32	6
15	0	2	33	6
15	0	2	34	6
15	0	2	35	6
15	0	2	36	6
15	0	3	7	0
15	0	3	8	0
15	0	3	9	0
15	0	3	10	0
15	0	3	11	0
15	0	3	12	0
15	0	3	13	0
15	0	3	14	0
15	0	3	15	0
15	0	3	16	0
15	0	3	17	0
15	0	3	18	0
15	0	3	19	0
15	0	3	20	0
15	0	3	21	0
15	0	3	22	0
15	0	3	23	0
15	0	3	24	0
15	0	3	25	0
15	0	3	26	0
15	0	3	27	0
15	0	3	28	0
15	0	3	29	0
15	0	3	30	0
15	0	3	31	0
15	0	3	32	0
15	0	3	33	0
15	0	3	34	0
15	0	3	35	0
15	0	3	36	0
15	0	3	7	1
15	0	3	8	1
15	0	3	9	1
15	0	3	10	1
15	0	3	11	1
15	0	3	12	1
15	0	3	13	1
15	0	3	14	1
15	0	3	15	1
15	0	3	16	1
15	0	3	17	1
15	0	3	18	1
15	0	3	19	1
15	0	3	20	1
15	0	3	21	1
15	0	3	22	1
15	0	3	23	1
15	0	3	24	1
15	0	3	25	1
15	0	3	26	1
15	0	3	27	1
15	0	3	28	1
15	0	3	29	1
15	0	3	30	1
15	0	3	31	1
15	0	3	32	1
15	0	3	33	1
15	0	3	34	1
15	0	3	35	1
15	0	3	36	1
15	0	3	7	2
15	0	3	8	2
15	0	3	9	2
15	0	3	10	2
15	0	3	11	2
15	0	3	12	2
15	0	3	13	2
15	0	3	14	2
15	0	3	15	2
15	0	3	16	2
15	0	3	17	2
15	0	3	18	2
15	0	3	19	2
15	0	3	20	2
15	0	3	21	2
15	0	3	22	2
15	0	3	23	2
15	0	3	24	2
15	0	3	25	2
15	0	3	26	2
15	0	3	27	2
15	0	3	28	2
15	0	3	29	2
15	0	3	30	2
15	0	3	31	2
15	0	3	32	2
15	0	3	33	2
15	0	3	34	2
15	0	3	35	2
15	0	3	36	2
15	0	3	7	3
15	0	3	8	3
15	0	3	9	3
15	0	3	10	3
15	0	3	11	3
15	0	3	12	3
15	0	3	13	3
15	0	3	14	3
15	0	3	15	3
15	0	3	16	3
15	0	3	17	3
15	0	3	18	3
15	0	3	19	3
15	0	3	20	3
15	0	3	21	3
15	0	3	22	3
15	0	3	23	3
15	0	3	24	3
15	0	3	25	3
15	0	3	26	3
15	0	3	27	3
15	0	3	28	3
15	0	3	29	3
15	0	3	30	3
15	0	3	31	3
15	0	3	32	3
15	0	3	33	3
15	0	3	34	3
15	0	3	35	3
15	0	3	36	3
15	0	3	7	4
15	0	3	8	4
15	0	3	9	4
15	0	3	10	4
15	0	3	11	4
15	0	3	12	4
15	0	3	13	4
15	0	3	14	4
15	0	3	15	4
15	0	3	16	4
15	0	3	17	4
15	0	3	18	4
15	0	3	19	4
15	0	3	20	4
15	0	3	21	4
15	0	3	22	4
15	0	3	23	4
15	0	3	24	4
15	0	3	25	4
15	0	3	26	4
15	1.62181e-22	3	27	4
15	0	3	28	4
15	0	3	29	4
15	0	3	30	4
15	0	3	31	4
15	0	3	32	4
15	0	3	33	4
15	0	3	34	4
15	0	3	35	4
15	0	3	36	4
15	0	3	7	5
15	0	3	8	5
15	0	3	9	5
15	0	3	10	5
15	0	3	11	5
15	0	3	12	5
15	0	3	13	5
15	0	3	14	5
15	0	3	15	5
15	0	3	16	5
15	0	3	17	5
15	0	3	18	5
15	0	3	19	5
15	0	3	20	5
15	0	3	21	5
15	0	3	22	5
15	0	3	23	5
15	0	3	24	5
15	0	3	25	5
15	0	3	26	5
15	0	3	27	5
15	0	3	28	5
15	0	3	29	5
15	0	3	30	5
15	0	3	31	5
15	0	3	32	5
15	0	3	33	5
15	0	3	34	5
15	0	3	35	5
15	0	3	36	5
15	0	3	7	6
15	0	3	8	6
15	0	3	9	6
15	0	3	10	6
15	0	3	11	6
15	0.0107204	3	12	6
15	0	3	13	6
15	0	3	14	6
15	0	3	15	6
15	0	3	16	6
15	0	3	17	6
15	0	3	18	6
15	0	3	19	6
15	0	3	20	6
15	0	3	21	6
15	0	3	22	6
15	0	3	23	6
15	0	3	24	6
15	0	3	25	6
15	0	3	26	6
15	0	3	27	6
15	0	3	28	6
15	0	3	29	6
15	0	3	30	6
15	0	3	31	6
15	0	3	32	6
15	0	3	33	6
15	0	3	34	6
15	0	3	35	6
15	0	3	36	6
15	0	4	7	0
15	0	4	8	0
15	0	4	9	0
15	0	4	10	0
15	0	4	11	0
15	0	4	12	0
15	0	4	13	0
15	0	4	14	0
15	0	4	15	0
15	0	4	16	0
15	0	4	17	0
15	0	4	18	0
15	0	4	19	0
15	0	4	20	0
15	0	4	21	0
15	0	4	22	0
15	0	4	23	0
15	0	4	24	0
15	0	4	25	0
15	0	4	26	0
15	0	4	27	0
15	0	4	28	0
15	0	4	29	0
15	0	4	30	0
15	0	4	31	0
15	0	4	32	0
15	0	4	33	0
15	0	4	34	0
15	0	4	35	0
15	0	4	36	0
15	0	4	7	1
15	0	4	8	1
15	0	4	9	1
15	0	4	10	1
15	0	4	11	1
15	0	4	12	1
15	0	4	13	1
15	0	4	14	1
15	0	4	15	1
15	0	4	16	1
15	0	4	17	1
15	0.00542994	4	18	1
15	0	4	19	1
15	0	4	20	1
15	0	4	21	1
15	0	4	22	1
15	0	4	23	1
15	0	4	24	1
15	0	4	25	1
15	0	4	26	1
15	0.00604388	4	27	1
15	0	4	28	1
15	0	4	29	1
15	0	4	30	1
15	0	4	31	1
15	0.00365127	4	32	1
15	0	4	33	1
15	0	4	34	1
15	0	4	35	1
15	0	4	36	1
15	0	4	7	2
15	0	4	8	2
15	0	4	9	2
15	0	4	10	2
15	0	4	11	2
15	0.0265176	4	12	2
15	0	4	13	2
15	0	4	14	2
15	0	4	15	2
15	0	4	16	2
15	0	4	17	2
15	0	4	18	2
15	0	4	19	2
15	0	4	20	2
15	0	4	21	2
15	0	4	22	2
15	0	4	23	2
15	0	4	24	2
15	0	4	25	2
15	0	4	26	2
15	0	4	27	2
15	0	4	28	2
15	0	4	29	2
15	0	4	30	2
15	0	4	31	2
15	0	4	32	2
15	0	4	33	2
15	0	4	34	2
15	0	4	35	2
15	0	4	36	2
15	0	4	7	3
15	0	4	8	3
15	0	4	9	3
15	0	4	10	3
15	0	4	11	3
15	0.0174867	4	12	3
15	0	4	13	3
15	0	4	14	3
15	0	4	15	3
15	0	4	16	3
15	0	4	17	3
15	0	4	18	3
15	0	4	19	3
15	0	4	20	3
15	0	4	21	3
15	1.4013e-45	4	22	3
15	0	4	23	3
15	0	4	24	3
15	0	4	25	3
15	0	4	26	3
15	0	4	27	3
15	0	4	28	3
15	0	4	29	3
15	0	4	30	3
15	0	4	31	3
15	0	4	32	3
15	0	4	33	3
15	0	4	34	3
15	0	4	35	3
15	0	4	36	3
15	0	4	7	4
15	0	4	8	4
15	0	4	9	4
15	0	4	10	4
15	0	4	11	4
15	0	4	12	4
15	0	4	13	4
15	0	4	14	4
15	0	4	15	4
15	0	4	16	4
15	0	4	17	4
15	0	4	18	4
15	0	4	19	4
15	0	4	20	4
15	0	4	21	4
15	0	4	22	4
15	0	4	23	4
15	0	4	24	4
15	0	4	25	4
15	0	4	26	4
15	0	4	27	4
15	0	4	28	4
15	0	4	29	4
15	0	4	30	4
15	0	4	31	4
15	0	4	32	4
15	0	4	33	4
15	0	4	34	4
15	0	4	35	4
15	0	4	36	4
15	0	4	7	5
15	0	4	8	5
15	0	4	9	5
15	0	4	10	5
15	0	4	11	5
15	0	4	12	5
15	0	4	13	5
15	0	4	14	5
15	0	4	15	5
15	0	4	16	5
15	0	4	17	5
15	0	4	18	5
15	0	4	19	5
15	0	4	20	5
15	0	4	21	5
15	0	4	22	5
15	0	4	23	5
15	0	4	24	5
15	0	4	25	5
15	0	4	26	5
15	0	4	27	5
15	0	4	28	5
15	0	4	29	5
15	0	4	30	5
15	0	4	31	5
15	0	4	32	5
15	0	4	33	5
15	0	4	34	5
15	0	4	35	5
15	0	4	36	5
15	0	4	7	6
15	0	4	8	6
15	0	4	9	6
15	0	4	10	6
15	0	4	11	6
15	0	4	12	6
15	0	4	13	6
15	0	4	14	6
15	0	4	15	6
15	0	4	16	6
15	0	4	17	6
15	0	4	18	6
15	0	4	19	6
15	0	4	20	6
15	0	4	21	6
15	0	4	22	6
15	0	4	23	6
15	0	4	24	6
15	0	4	25	6
15	0	4	26	6
15	0	4	27	6
15	0	4	28	6
15	0	4	29	6
15	0	4	30	6
15	0	4	31	6
15	0	4	32	6
15	0	4	33	6
15	0	4	34	6
15	0	4	35	6
15	0	4	36	6
15	0	5	7	0
15	0	5	8	0
15	0	5	9	0
15	0	5	10	0
15	0	5	11	0
15	0	5	12	0
15	0	5	13	0
15	0	5	14	0
15	0	5	15	0
15	0	5	16	0
15	0	5	17	0
15	0	5	18	0
15	0	5	19	0
15	0	5	20	0
15	0	5	21	0
15	0	5	22	0
15	0	5	23	0
15	0	5	24	0
15	0	5	25	0
15	0	5	26	0
15	0	5	27	0
15	0	5	28	0
15	0	5	29	0
15	0	5	30	0
15	0	5	31	0
15	0	5	32	0
15	0	5	33	0
15	0	5	34	0
15	0	5	35	0
15	0	5	36	0
15	0	5	7	1
15	0	5	8	1
15	0	5	9	1
15	0	5	10	1
15	0	5	11	1
15	0	5	12	1
15	0	5	13	1
15	0	5	14	1
15	0	5	15	1
15	0	5	16	1
15	0	5	17	1
15	0	5	18	1
15	0	5	19	1
15	0	5	20	1
15	0	5	21	1
15	0	5	22	1
15	0	5	23	1
15	0	5	24	1
15	0	5	25	1
15	0	5	26	1
15	0	5	27	1
15	0	5	28	1
15	0	5	29	1
15	0	5	30	1
15	0	5	31	1
15	0	5	32	1
15	0	5	33	1
15	0	5	34	1
15	0	5	35	1
15	0	5	36	1
15	0	5	7	2
15	0	5	8	2
15	0	5	9	2
15	0	5	10	2
15	0	5	11	2
15	0.0197642	5	12	2
15	0	5	13	2
15	0.00855839	5	14	2
15	0	5	15	2
15	0.00421491	5	16	2
15	0	5	17	2
15	0	5	18	2
15	0	5	19	2
15	0	5	20	2
15	0	5	21	2
15	0	5	22	2
15	0	5	23	2
15	0	5	24	2
15	0	5	25	2
15	0	5	26	2
15	0	5	27	2
15	0	5	28	2
15	0	5	29	2
15	0	5	30	2
15	0	5	31	2
15	0	5	32	2
15	0	5	33	2
15	0	5	34	2
15	0	5	35	2
15	0	5	36	2
15	0	5	7	3
15	0	5	8	3
15	0	5	9	3
15	0	5	10	3
15	0	5	11	3
15	0.00857786	5	12	3
15	0	5	13	3
15	0	5	14	3
15	0	5	15	3
15	0	5	16	3
15	0	5	17	3
15	0	5	18	3
15	0	5	19	3
15	0	5	20	3
15	0	5	21	3
15	0	5	22	3
15	0	5	23	3
15	0	5	24	3
15	0	5	25	3
15	0	5	26	3
15	0	5	27	3
15	0	5	28	3
15	0	5	29	3
15	0	5	30	3
15	0	5	31	3
15	0	5	32	3
15	0	5	33	3
15	0	5	34	3
15	0	5	35	3
15	0	5	36	3
15	0	5	7	4
15	0	5	8	4
15	0	5	9	4
15	0	5	10	4
15	0	5	11	4
15	0	5	12	4
15	0	5	13	4
15	0	5	14	4
15	0	5	15	4
15	0	5	16	4
15	0	5	17	4
15	0	5	18	4
15	0	5	19	4
15	0	5	20	4
15	0	5	21	4
15	0	5	22	4
15	0	5	23	4
15	0	5	24	4
15	0	5	25	4
15	0	5	26	4
15	0	5	27	4
15	0	5	28	4
15	0	5	29	4
15	0	5	30	4
15	0	5	31	4
15	0	5	32	4
15	0	5	33	4
15	0	5	34	4
15	0	5	35	4
15	0	5	36	4
15	0	5	7	5
15	0	5	8	5
15	0	5	9	5
15	0	5	10	5
15	0	5	11	5
15	0	5	12	5
15	0	5	13	5
15	0	5	14	5
15	0	5	15	5
15	0	5	16	5
15	0	5	17	5
15	1.58728e-38	5	18	5
15	0	5	19	5
15	0	5	20	5
15	0	5	21	5
15	0	5	22	5
15	0	5	23	5
15	0	5	24	5
15	0	5	25	5
15	0	5	26	5
15	0	5	27	5
15	0	5	28	5
15	0	5	29	5
15	0	5	30	5
15	0	5	31	5
15	0	5	32	5
15	0	5	33	5
15	0.00343412	5	34	5
15	0	5	35	5
15	0	5	36	5
15	0	5	7	6
15	0	5	8	6
15	0	5	9	6
15	0	5	10	6
15	0	5	11	6
15	0	5	12	6
15	0	5	13	6
15	1.4013e-45	5	14	6
15	0	5	15	6
15	0.0028012	5	16	6
15	0	5	17	6
15	0	5	18	6
15	0	5	19	6
15	0	5	20	6
15	0	5	21	6
15	0	5	22	6
15	0	5	23	6
15	0	5	24	6
15	0	5	25	6
15	0	5	26	6
15	0	5	27	6
15	0	5	28	6
15	0	5	29	6
15	0	5	30	6
15	0	5	31	6
15	0	5	32	6
15	0	5	33	6
15	0	5	34	6
15	0	5	35	6
15	0	5	36	6
15	0	6	7	0
15	0	6	8	0
15	0	6	9	0
15	0	6	10	0
15	0	6	11	0
15	0	6	12	0
15	0	6	13	0
15	0	6	14	0
15	0	6	15	0
15	0	6	16	0
15	0	6	17	0
15	0	6	18	0
15	0	6	19	0
15	0	6	20	0
15	0	6	21	0
15	0	6	22	0
15	0	6	23	0
15	0	6	24	0
15	0	6	25	0
15	0	6	26	0
15	0	6	27	0
15	0	6	28	0
15	0	6	29	0
15	0	6	30	0
15	0	6	31	0
15	0	6	32	0
15	1.4013e-45	6	33	0
15	0	6	34	0
15	0	6	35	0
15	0	6	36	0
15	0	6	7	1
15	0	6	8	1
15	0	6	9	1
15	0	6	10	1
15	0	6	11	1
15	0	6	12	1
15	0	6	13	1
15	0	6	14	1
15	0	6	15	1
15	0	6	16	1
15	0	6	17	1
15	0	6	18	1
15	0	6	19	1
15	0	6	20	1
15	0	6	21	1
15	0	6	22	1
15	0	6	23	1
15	0	6	24	1
15	0	6	25	1
15	0	6	26	1
15	0	6	27	1
15	0	6	28	1
15	0	6	29	1
15	0	6	30	1
15	0	6	31	1
15	0	6	32	1
15	0	6	33	1
15	0	6	34	1
15	0	6	35	1
15	0	6	36	1
15	0	6	7	2
15	0	6	8	2
15	0	6	9	2
15	0	6	10	2
15	0	6	11	2
15	6.3837e-13	6	12	2
15	0	6	13	2
15	0	6	14	2
15	0	6	15	2
15	0	6	16	2
15	0	6	17	2
15	0	6	18	2
15	0	6	19	2
15	0	6	20	2
15	0	6	21	2
15	0	6	22	2
15	0	6	23	2
15	0	6	24	2
15	0	6	25	2
15	0	6	26	2
15	0	6	27	2
15	0	6	28	2
15	0	6	29	2
15	0	6	30	2
15	0	6	31	2
15	0	6	32	2
15	0	6	33	2
15	0	6	34	2
15	0	6	35	2
15	0	6	36	2
15	0	6	7	3
15	0	6	8	3
15	0	6	9	3
15	0	6	10	3
15	0	6	11	3
15	0.0734536	6	12	3
15	0	6	13	3
15	0.00818303	6	14	3
15	0	6	15	3
15	0	6	16	3
15	0	6	17	3
15	0	6	18	3
15	0	6	19	3
15	0	6	20	3
15	0	6	21	3
15	7.90467e-21	6	22	3
15	0	6	23	3
15	0	6	24	3
15	0	6	25	3
15	0	6	26	3
15	0	6	27	3
15	0	6	28	3
15	0	6	29	3
15	0	6	30	3
15	0	6	31	3
15	0	6	32	3
15	0	6	33	3
15	0	6	34	3
15	0	6	35	3
15	0	6	36	3
15	0	6	7	4
15	0	6	8	4
15	0	6	9	4
15	0	6	10	4
15	0	6	11	4
15	0	6	12	4
15	0	6	13	4
15	0	6	14	4
15	0	6	15	4
15	0	6	16	4
15	0	6	17	4
15	0	6	18	4
15	0	6	19	4
15	0	6	20	4
15	0	6	21	4
15	0	6	22	4
15	0	6	23	4
15	0	6	24	4
15	0	6	25	4
15	0	6	26	4
15	0	6	27	4
15	0	6	28	4
15	0	6	29	4
15	0	6	30	4
15	0	6	31	4
15	0	6	32	4
15	0	6	33	4
15	0	6	34	4
15	0	6	35	4
15	0	6	36	4
15	0	6	7	5
15	0	6	8	5
15	0	6	9	5
15	0	6	10	5
15	0	6	11	5
15	0	6	12	5
15	0	6	13	5
15	0	6	14	5
15	0	6	15	5
15	0	6	16	5
15	0	6	17	5
15	0	6	18	5
15	0	6	19	5
15	0	6	20	5
15	0	6	21	5
15	0	6	22	5
15	0	6	23	5
15	0	6	24	5
15	0	6	25	5
15	0	6	26	5
15	0	6	27	5
15	0	6	28	5
15	0	6	29	5
15	0	6	30	5
15	0	6	31	5
15	0	6	32	5
15	0	6	33	5
15	0	6	34	5
15	0	6	35	5
15	0	6	36	5
15	0	6	7	6
15	0	6	8	6
15	0	6	9	6
15	0	6	10	6
15	0	6	11	6
15	8.09424e-34	6	12	6
15	0	6	13	6
15	0	6	14	6
15	0	6	15	6
15	0	6	16	6
15	0	6	17	6
15	0	6	18	6
15	0	6	19	6
15	0	6	20	6
15	0	6	21	6
15	0	6	22	6
15	0	6	23	6
15	0	6	24	6
15	0	6	25	6
15	0	6	26	6
15	0	6	27	6
15	0	6	28	6
15	0.0117974	6	29	6
15	0	6	30	6
15	0	6	31	6
15	0	6	32	6
15	0	6	33	6
15	0	6	34	6
15	0	6	35	6
15	0	6	36	6
16	0	0	0
16	0	0	1
16	0	0	2
16	0	0	3
16	0	0	4
16	0	0	5
16	0	0	6
16	0	0	7
16	0	0	8
16	0	0	9
16	0	0	10
16	0	0	11
16	0	0	12
16	0	0	13
16	0	0	14
16	0	0	15
16	0	0	16
16	0	0	17
16	0	0	18
16	0	0	19
16	0	0	20
16	0	0	21
16	0	0	22
16	0	0	23
16	0	0	24
16	0	0	25
16	0	0	26
16	0	0	27
16	0	0	28
16	0	0	29
16	0	0	30
16	0	0	31
16	0	0	32
16	0	0	33
16	0	0	34
16	0	0	35
16	0	0	36
16	0	1	0
16	0	1	1
16	0	1	2
16	0	1	3
16	0	1	4
16	0	1	5
16	0.0156525	1	6
16	0	1	7
16	0	1	8
16	0	1	9
16	0	1	10
16	0	1	11
16	0	1	12
16	0	1	13
16	0	1	14
16	0	1	15
16	0	1	16
16	0	1	17
16	0	1	18
16	0	1	19
16	0	1	20
16	0	1	21
16	0	1	22
16	0	1	23
16	0	1	24
16	0	1	25
16	0	1	26
16	0	1	27
16	0	1	28
16	0	1	29
16	0	1	30
16	0	1	31
16	0	1	32
16	0	1	33
16	0	1	34
16	0	1	35
16	0	1	36
16	0	2	0
16	0	2	1
16	0	2	2
16	1.4013e-45	2	3
16	0	2	4
16	0	2	5
16	0	2	6
16	0	2	7
16	0	2	8
16	0	2	9
16	0	2	10
16	0	2	11
16	0	2	12
16	0	2	13
16	0	2	14
16	0	2	15
16	0	2	16
16	0	2	17
16	0	2	18
16	0	2	19
16	0	2	20
16	0	2	21
16	0	2	22
16	0	2	23
16	0	2	24
16	0	2	25
16	0	2	26
16	0	2	27
16	0	2	28
16	0	2	29
16	0	2	30
16	0	2	31
16	0	2	32
16	0	2	33
16	0	2	34
16	0	2	35
16	0	2	36
16	0	3	0
16	0	3	1
16	0	3	2
16	0	3	3
16	0	3	4
16	0	3	5
16	0	3	6
16	0	3	7
16	0	3	8
16	0	3	9
16	7.78791e-28	3	10
16	0	3	11
16	0	3	12
16	0	3	13
16	0	3	14
16	0	3	15
16	0	3	16
16	0	3	17
16	0	3	18
16	0	3	19
16	0	3	20
16	0	3	21
16	0	3	22
16	0	3	23
16	0	3	24
16	0	3	25
16	0	3	26
16	0	3	27
16	0	3	28
16	0	3	29
16	0	3	30
16	0	3	31
16	0	3	32
16	0	3	33
16	0	3	34
16	0	3	35
16	0	3	36
16	0	4	0
16	0	4	1
16	0	4	2
16	0	4	3
16	0.0021015	4	4
16	0	4	5
16	0	4	6
16	0	4	7
16	0	4	8
16	0	4	9
16	1.4013e-45	4	10
16	0	4	11
16	0	4	12
16	0	4	13
16	0	4	14
16	0	4	15
16	0	4	16
16	0	4	17
16	0	4	18
16	0	4	19
16	0	4	20
16	0	4	21
16	0	4	22
16	0	4	23
16	0	4	24
16	0	4	25
16	0	4	26
16	0	4	27
16	0	4	28
16	0	4	29
16	0	4	30
16	0	4	31
16	0	4	32
16	0.00417374	4	33
16	0	4	34
16	0	4	35
16	0	4	36
16	0	5	0
16	0	5	1
16	0.00576458	5	2
16	0	5	3
16	0	5	4
16	0	5	5
16	0	5	6
16	0	5	7
16	0	5	8
16	0	5	9
16	0	5	10
16	0	5	11
16	0	5	12
16	0	5	13
16	0	5	14
16	0	5	15
16	0	5	16
16	0	5	17
16	0	5	18
16	0	5	19
16	0	5	20
16	0	5	21
16	0	5	22
16	0	5	23
16	0	5	24
16	0	5	25
16	0	5	26
16	0	5	27
16	0	5	28
16	0	5	29
16	0	5	30
16	0	5	31
16	0	5	32
16	0	5	33
16	0	5	34
16	0	5	35
16	0	5	36
16	0	6	0
16	0	6	1
16	0	6	2
16	0	6	3
16	0	6	4
16	0	6	5
16	0	6	6
16	0	6	7
16	0	6	8
16	0	6	9
16	1.4013e-45	6	10
16	0	6	11
16	0	6	12
16	0	6	13
16	0	6	14
16	0	6	15
16	0	6	16
16	0	6	17
16	0	6	18
16	0	6	19
16	0	6	20
16	0	6	21
16	0	6	22
16	0	6	23
16	0	6	24
16	0	6	25
16	0	6	26
16	0	6	27
16	0	6	28
16	0	6	29
16	0	6	30
16	0	6	31
16	0	6	32
16	0	6	33
16	0	6	34
16	0	6	35
16	0	6	36
16	0	7	0
16	0	7	1
16	0	7	2
16	0	7	3
16	0	7	4
16	0	7	5
16	0	7	6
16	0	7	7
16	0	7	8
16	0	7	9
16	0	7	10
16	0	7	11
16	0	7	12
16	0	7	13
16	0	7	14
16	0	7	15
16	0	7	16
16	0	7	17
16	0	7	18
16	0	7	19
16	0	7	20
16	0	7	21
16	0	7	22
16	0	7	23
16	0	7	24
16	0	7	25
16	0	7	26
16	0	7	27
16	0	7	28
16	0	7	29
16	0	7	30
16	0	7	31
16	0	7	32
16	0	7	33
16	0	7	34
16	0	7	35
16	0	7	36
16	0	8	0
16	0	8	1
16	0	8	2
16	0	8	3
16	0	8	4
16	0	8	5
16	0	8	6
16	0	8	7
16	0	8	8
16	0	8	9
16	0	8	10
16	0	8	11
16	0	8	12
16	0	8	13
16	0	8	14
16	0	8	15
16	0	8	16
16	0	8	17
16	0	8	18
16	0	8	19
16	0	8	20
16	0	8	21
16	0	8	22
16	0	8	23
16	0	8	24
16	0	8	25
16	0	8	26
16	0	8	27
16	0	8	28
16	0	8	29
16	0	8	30
16	0	8	31
16	0	8	32
16	0	8	33
16	0	8	34
16	0	8	35
16	0	8	36
16	0	9	0
16	0	9	1
16	0	9	2
16	0	9	3
16	0	9	4
16	0	9	5
16	0	9	6
16	0	9	7
16	0	9	8
16	0	9	9
16	0	9	10
16	0	9	11
16	0	9	12
16	0	9	13
16	0	9	14
16	0	9	15
16	0	9	16
16	0	9	17
16	0	9	18
16	0	9	19
16	0	9	20
16	0	9	21
16	0	9	22
16	0	9	23
16	0	9	24
16	0	9	25
16	0	9	26
16	0	9	27
16	0	9	28
16	0	9	29
16	0	9	30
16	0	9	31
16	0	9	32
16	0	9	33
16	0	9	34
16	0	9	35
16	0	9	36
16	0	10	0
16	0	10	1
16	0	10	2
16	0	10	3
16	0	10	4
16	0	10	5
16	0	10	6
16	0	10	7
16	0	10	8
16	0	10	9
16	0	10	10
16	0	10	11
16	0	10	12
16	0	10	13
16	0	10	14
16	0	10	15
16	0	10	16
16	0	10	17
16	0	10	18
16	0	10	19
16	0	10	20
16	0	10	21
16	0	10	22
16	0	10	23
16	0	10	24
16	0	10	25
16	0	10	26
16	0	10	27
16	0	10	28
16	0	10	29
16	0	10	30
16	0	10	31
16	0	10	32
16	0	10	33
16	0	10	34
16	0	10	35
16	0	10	36
16	0	11	0
16	0	11	1
16	0	11	2
16	0	11	3
16	0	11	4
16	0	11	5
16	0	11	6
16	0	11	7
16	0	11	8
16	0	11	9
16	0	11	10
16	0	11	11
16	0	11	12
16	0	11	13
16	0	11	14
16	0	11	15
16	0	11	16
16	0	11	17
16	0	11	18
16	0	11	19
16	0	11	20
16	0	11	21
16	0	11	22
16	0	11	23
16	0	11	24
16	0	11	25
16	0	11	26
16	0	11	27
16	0	11	28
16	0	11	29
16	0	11	30
16	0	11	31
16	0	11	32
16	0	11	33
16	0	11	34
16	0	11	35
16	0	11	36
16	0	12	0
16	0	12	1
16	0	12	2
16	0	12	3
16	0	12	4
16	0	12	5
16	0	12	6
16	0	12	7
16	0	12	8
16	0	12	9
16	0	12	10
16	0	12	11
16	0	12	12
16	0	12	13
16	0	12	14
16	0	12	15
16	0	12	16
16	0	12	17
16	0	12	18
16	0	12	19
16	0	12	20
16	0	12	21
16	0	12	22
16	0	12	23
16	0	12	24
16	0	12	25
16	0	12	26
16	0	12	27
16	0	12	28
16	0	12	29
16	0	12	30
16	0	12	31
16	0	12	32
16	0	12	33
16	0	12	34
16	0	12	35
16	0	12	36
16	0	13	0
16	0	13	1
16	0	13	2
16	0	13	3
16	0	13	4
16	0	13	5
16	0	13	6
16	0	13	7
16	0	13	8
16	0	13	9
16	0	13	10
16	0	13	11
16	0	13	12
16	0	13	13
16	0	13	14
16	0	13	15
16	0	13	16
16	0	13	17
16	0	13	18
16	0	13	19
16	0	13	20
16	0	13	21
16	0	13	22
16	0	13	23
16	0	13	24
16	0	13	25
16	0	13	26
16	0	13	27
16	0	13	28
16	0	13	29
16	0	13	30
16	0	13	31
16	0	13	32
16	0	13	33
16	0	13	34
16	0	13	35
16	0	13	36
16	0	14	0
16	0	14	1
16	0	14	2
16	0	14	3
16	0	14	4
16	0	14	5
16	0	14	6
16	0	14	7
16	0	14	8
16	0	14	9
16	0	14	10
16	0	14	11
16	0	14	12
16	0	14	13
16	0	14	14
16	0	14	15
16	0	14	16
16	0	14	17
16	0	14	18
16	0	14	19
16	0	14	20
16	0	14	21
16	0	14	22
16	0	14	23
16	0	14	24
16	0	14	25
16	0	14	26
16	0	14	27
16	0	14	28
16	0	14	29
16	0	14	30
16	0	14	31
16	0	14	32
16	0	14	33
16	0	14	34
16	0	14	35
16	0	14	36
16	0	15	0
16	0	15	1
16	0	15	2
16	0	15	3
16	0	15	4
16	0	15	5
16	0	15	6
16	0	15	7
16	0	15	8
16	0	15	9
16	0	15	10
16	0	15	11
16	0	15	12
16	0	15	13
16	0	15	14
16	0	15	15
16	0	15	16
16	0	15	17
16	0	15	18
16	0	15	19
16	0	15	20
16	0	15	21
16	0	15	22
16	0	15	23
16	0	15	24
16	0	15	25
16	0	15	26
16	0	15	27
16	0	15	28
16	0	15	29
16	0	15	30
16	0	15	31
16	0	15	32
16	0	15	33
16	0	15	34
16	0	15	35
16	0	15	36
16	0	16	0
16	0	16	1
16	0	16	2
16	0	16	3
16	0	16	4
16	0	16	5
16	0	16	6
16	0	16	7
16	0	16	8
16	0	16	9
16	0	16	10
16	0	16	11
16	0	16	12
16	0	16	13
16	0	16	14
16	0	16	15
16	0	16	16
16	0	16	17
16	0	16	18
16	0	16	19
16	0	16	20
16	0	16	21
16	0	16	22
16	0	16	23
16	0	16	24
16	0	16	25
16	0	16	26
16	0	16	27
16	0	16	28
16	0	16	29
16	0	16	30
16	0	16	31
16	0	16	32
16	0	16	33
16	0	16	34
16	0	16	35
16	0	16	36
16	0	17	0
16	0	17	1
16	0	17	2
16	0	17	3
16	0	17	4
16	0	17	5
16	0.00425599	17	6
16	0	17	7
16	0	17	8
16	0	17	9
16	0	17	10
16	0	17	11
16	0	17	12
16	0	17	13
16	0	17	14
16	0	17	15
16	0	17	16
16	0	17	17
16	0	17	18
16	0	17	19
16	0	17	20
16	0	17	21
16	0	17	22
16	0	17	23
16	0	17	24
16	0	17	25
16	0	17	26
16	0	17	27
16	0	17	28
16	0	17	29
16	0	17	30
16	0	17	31
16	0	17	32
16	0	17	33
16	0	17	34
16	0	17	35
16	0	17	36
16	0	18	0
16	0	18	1
16	0	18	2
16	0	18	3
16	0	18	4
16	0	18	5
16	0	18	6
16	0	18	7
16	0	18	8
16	0	18	9
16	0	18	10
16	0	18	11
16	0	18	12
16	0	18	13
16	0	18	14
16	0	18	15
16	0	18	16
16	0	18	17
16	0	18	18
16	0	18	19
16	0	18	20
16	0	18	21
16	0	18	22
16	0	18	23
16	0	18	24
16	0	18	25
16	0	18	26
16	0	18	27
16	0	18	28
16	0	18	29
16	0	18	30
16	0	18	31
16	0	18	32
16	0	18	33
16	0	18	34
16	0	18	35
16	0	18	36
16	0	19	0
16	0	19	1
16	0	19	2
16	0	19	3
16	0	19	4
16	0	19	5
16	0	19	6
16	0	19	7
16	0	19	8
16	0	19	9
16	0	19	10
16	0	19	11
16	0	19	12
16	0	19	13
16	0	19	14
16	0	19	15
16	0	19	16
16	0	19	17
16	0	19	18
16	0	19	19
16	0	19	20
16	0	19	21
16	0	19	22
16	0	19	23
16	0	19	24
16	0	19	25
16	0	19	26
16	0	19	27
16	0	19	28
16	0	19	29
16	0	19	30
16	0	19	31
16	0	19	32
16	0	19	33
16	0	19	34
16	0	19	35
16	0	19	36
16	0	20	0
16	0	20	1
16	0	20	2
16	0	20	3
16	0	20	4
16	0	20	5
16	0	20	6
16	0	20	7
16	0	20	8
16	0	20	9
16	0	20	10
16	0	20	11
16	0	20	12
16	0	20	13
16	0	20	14
16	0	20	15
16	0	20	16
16	0	20	17
16	0	20	18
16	0	20	19
16	0	20	20
16	0	20	21
16	0	20	22
16	0	20	23
16	0	20	24
16	0	20	25
16	0	20	26
16	0	20	27
16	0	20	28
16	0	20	29
16	0	20	30
16	0	20	31
16	0	20	32
16	0	20	33
16	0	20	34
16	0	20	35
16	0	20	36
16	0	21	0
16	0	21	1
16	0	21	2
16	0	21	3
16	0	21	4
16	0	21	5
16	0	21	6
16	0	21	7
16	0	21	8
16	0	21	9
16	0	21	10
16	0	21	11
16	0	21	12
16	0	21	13
16	0	21	14
16	0	21	15
16	0	21	16
16	0	21	17
16	0	21	18
16	0	21	19
16	0	21	20
16	0	21	21
16	0	21	22
16	0	21	23
16	0	21	24
16	0	21	25
16	0	21	26
16	0	21	27
16	0	21	28
16	0	21	29
16	0	21	30
16	0	21	31
16	0	21	32
16	0	21	33
16	0	21	34
16	0	21	35
16	0	21	36
16	0	22	0
16	0	22	1
16	0	22	2
16	0	22	3
16	0	22	4
16	0	22	5
16	0	22	6
16	0	22	7
16	0	22	8
16	0	22	9
16	0	22	10
16	0	22	11
16	0	22	12
16	0	22	13
16	0	22	14
16	0	22	15
16	0	22	16
16	0	22	17
16	0	22	18
16	0	22	19
16	0	22	20
16	0	22	21
16	0	22	22
16	0	22	23
16	0	22	24
16	0	22	25
16	0	22	26
16	0	22	27
16	0	22	28
16	0	22	29
16	0	22	30
16	0	22	31
16	0	22	32
16	0	22	33
16	0	22	34
16	0	22	35
16	0	22	36
16	0	23	0
16	0	23	1
16	0	23	2
16	0	23	3
16	0	23	4
16	0	23	5
16	0	23	6
16	0	23	7
16	0	23	8
16	0	23	9
16	0	23	10
16	0	23	11
16	0	23	12
16	0	23	13
16	0	23	14
16	0	23	15
16	0	23	16
16	0	23	17
16	0	23	18
16	0	23	19
16	0	23	20
16	0	23	21
16	0	23	22
16	0	23	23
16	0	23	24
16	0	23	25
16	0	23	26
16	0	23	27
16	0	23	28
16	0	23	29
16	0	23	30
16	0	23	31
16	0	23	32
16	0	23	33
16	0	23	34
16	0	23	35
16	0	23	36
16	0	24	0
16	0	24	1
16	0	24	2
16	0	24	3
16	0	24	4
16	0	24	5
16	0	24	6
16	0	24	7
16	0	24	8
16	0	24	9
16	0	24	10
16	0	24	11
16	0	24	12
16	0	24	13
16	0	24	14
16	0	24	15
16	0	24	16
16	0	24	17
16	0	24	18
16	0	24	19
16	0	24	20
16	0	24	21
16	0	24	22
16	0	24	23
16	0	24	24
16	0	24	25
16	0	24	26
16	0	24	27
16	0	24	28
16	0	24	29
16	0	24	30
16	0	24	31
16	0	24	32
16	0	24	33
16	0	24	34
16	0	24	35
16	0	24	36
16	0	25	0
16	0	25	1
16	0	25	2
16	0	25	3
16	0	25	4
16	0	25	5
16	0	25	6
16	0	25	7
16	0	25	8
16	0	25	9
16	0	25	10
16	0	25	11
16	0	25	12
16	0	25	13
16	0	25	14
16	0	25	15
16	0	25	16
16	0	25	17
16	0	25	18
16	0	25	19
16	0	25	20
16	0	25	21
16	0	25	22
16	0	25	23
16	0	25	24
16	0	25	25
16	0	25	26
16	0	25	27
16	0	25	28
16	0	25	29
16	0	25	30
16	0	25	31
16	0	25	32
16	0	25	33
16	0	25	34
16	0	25	35
16	0	25	36
16	0	26	0
16	0	26	1
16	0	26	2
16	0	26	3
16	0	26	4
16	0	26	5
16	0	26	6
16	0	26	7
16	0	26	8
16	0	26	9
16	0	26	10
16	0	26	11
16	0	26	12
16	0	26	13
16	0	26	14
16	0	26	15
16	0	26	16
16	0	26	17
16	0	26	18
16	0	26	19
16	0	26	20
16	0	26	21
16	0	26	22
16	0	26	23
16	0	26	24
16	0	26	25
16	0	26	26
16	0	26	27
16	0	26	28
16	0	26	29
16	0	26	30
16	0	26	31
16	0	26	32
16	0	26	33
16	0	26	34
16	0	26	35
16	0	26	36
16	0	27	0
16	0	27	1
16	0	27	2
16	0	27	3
16	0	27	4
16	0	27	5
16	0	27	6
16	0	27	7
16	0	27	8
16	0	27	9
16	0	27	10
16	0	27	11
16	0	27	12
16	0	27	13
16	0	27	14
16	0	27	15
16	0	27	16
16	0	27	17
16	0	27	18
16	0	27	19
16	0	27	20
16	0	27	21
16	0	27	22
16	0	27	23
16	0	27	24
16	0	27	25
16	0	27	26
16	0	27	27
16	0	27	28
16	0	27	29
16	0	27	30
16	0	27	31
16	0	27	32
16	0	27	33
16	0	27	34
16	0	27	35
16	0	27	36
16	0	28	0
16	0	28	1
16	0	28	2
16	0	28	3
16	0	28	4
16	0	28	5
16	0	28	6
16	0	28	7
16	0	28	8
16	0	28	9
16	0	28	10
16	0	28	11
16	0	28	12
16	0	28	13
16	0	28	14
16	0	28	15
16	0	28	16
16	0	28	17
16	0	28	18
16	0	28	19
16	0	28	20
16	0	28	21
16	0	28	22
16	0	28	23
16	0	28	24
16	0	28	25
16	0	28	26
16	0	28	27
16	0	28	28
16	0	28	29
16	0	28	30
16	0	28	31
16	0	28	32
16	0	28	33
16	0	28	34
16	0	28	35
16	0	28	36
16	0	29	0
16	0	29	1
16	0	29	2
16	0	29	3
16	0	29	4
16	0	29	5
16	0	29	6
16	0	29	7
16	0	29	8
16	0	29	9
16	0	29	10
16	0	29	11
16	0	29	12
16	0	29	13
16	0	29	14
16	0	29	15
16	0	29	16
16	0	29	17
16	0	29	18
16	0	29	19
16	0	29	20
16	0	29	21
16	0	29	22
16	0	29	23
16	0	29	24
16	0	29	25
16	0	29	26
16	0	29	27
16	0	29	28
16	0	29	29
16	0	29	30
16	0	29	31
16	0	29	32
16	0	29	33
16	0	29	34
16	0	29	35
16	0	29	36
16	0	30	0
16	0	30	1
16	0	30	2
16	0	30	3
16	0	30	4
16	0	30	5
16	0	30	6
16	0	30	7
16	0	30	8
16	0	30	9
16	0	30	10
16	0	30	11
16	0	30	12
16	0	30	13
16	0	30	14
16	0	30	15
16	0	30	16
16	0	30	17
16	0	30	18
16	0	30	19
16	0	30	20
16	0	30	21
16	0	30	22
16	0	30	23
16	0	30	24
16	0	30	25
16	0	30	26
16	0	30	27
16	0	30	28
16	0	30	29
16	0	30	30
16	0	30	31
16	0	30	32
16	0	30	33
16	0	30	34
16	0	30	35
16	0	30	36
16	0	31	0
16	0	31	1
16	0	31	2
16	0	31	3
16	0	31	4
16	0	31	5
16	0	31	6
16	0	31	7
16	0	31	8
16	0	31	9
16	0	31	10
16	0	31	11
16	0	31	12
16	0	31	13
16	0	31	14
16	0	31	15
16	0	31	16
16	0	31	17
16	0	31	18
16	0	31	19
16	0	31	20
16	0	31	21
16	0	31	22
16	0	31	23
16	0	31	24
16	0	31	25
16	0	31	26
16	0	31	27
16	0	31	28
16	0	31	29
16	0	31	30
16	0	31	31
16	0	31	32
16	0	31	33
16	0	31	34
16	0	31	35
16	0	31	36
16	0	32	0
16	0	32	1
16	0	32	2
16	0	32	3
16	0	32	4
16	0	32	5
16	0	32	6
16	0	32	7
16	0	32	8
16	0	32	9
16	0	32	10
16	0	32	11
16	0	32	12
16	0	32	13
16	0	32	14
16	0	32	15
16	0	32	16
16	0	32	17
16	0	32	18
16	0	32	19
16	0	32	20
16	0	32	21
16	0	32	22
16	0	32	23
16	0	32	24
16	0	32	25
16	0	32	26
16	0	32	27
16	0	32	28
16	0	32	29
16	0	32	30
16	0	32	31
16	0	32	32
16	0	32	33
16	0	32	34
16	0	32	35
16	0	32	36
16	0	33	0
16	0	33	1
16	0	33	2
16	0	33	3
16	0.119474	33	4
16	0	33	5
16	0	33	6
16	0	33	7
16	0	33	8
16	0	33	9
16	0	33	10
16	0	33	11
16	0	33	12
16	0	33	13
16	0	33	14
16	0	33	15
16	0	33	16
16	0	33	17
16	0	33	18
16	0	33	19
16	0	33	20
16	0	33	21
16	0	33	22
16	0	33	23
16	0	33	24
16	0	33	25
16	0	33	26
16	0	33	27
16	0	33	28
16	0	33	29
16	0	33	30
16	0	33	31
16	0	33	32
16	0	33	33
16	0	33	34
16	0	33	35
16	0	33	36
16	0	34	0
16	0	34	1
16	0	34	2
16	0	34	3
16	0	34	4
16	0	34	5
16	0	34	6
16	0	34	7
16	0	34	8
16	0	34	9
16	0	34	10
16	0	34	11
16	0	34	12
16	0	34	13
16	0	34	14
16	0	34	15
16	0	34	16
16	0	34	17
16	0	34	18
16	0	34	19
16	0	34	20
16	0	34	21
16	0	34	22
16	0	34	23
16	0	34	24
16	0	34	25
16	0	34	26
16	0	34	27
16	0	34	28
16	0	34	29
16	0	34	30
16	0	34	31
16	0	34	32
16	0	34	33
16	0	34	34
16	0	34	35
16	0	34	36
16	0	35	0
16	0	35	1
16	0	35	2
16	0	35	3
16	0	35	4
16	0	35	5
16	0	35	6
16	0	35	7
16	0	35	8
16	0	35	9
16	0	35	10
16	0	35	11
16	0	35	12
16	0	35	13
16	0	35	14
16	0	35	15
16	0	35	16
16	0	35	17
16	0	35	18
16	0	35	19
16	0	35	20
16	0	35	21
16	0	35	22
16	0	35	23
16	0	35	24
16	0	35	25
16	0	35	26
16	0	35	27
16	0	35	28
16	0	35	29
16	0	35	30
16	0	35	31
16	0	35	32
16	0	35	33
16	0	35	34
16	0	35	35
16	0	35	36
16	0	36	0
16	0	36	1
16	0	36	2
16	0	36	3
16	0	36	4
16	0	36	5
16	0	36	6
16	0	36	7
16	0	36	8
16	0	36	9
16	0	36	10
16	0	36	11
16	0	36	12
16	0	36	13
16	0	36	14
16	0	36	15
16	0	36	16
16	0	36	17
16	0	36	18
16	0	36	19
16	0	36	20
16	0	36	21
16	0	36	22
16	0	36	23
16	0	36	24
16	0	36	25
16	0	36	26
16	0	36	27
16	0	36	28
16	0	36	29
16	0	36	30
16	0	36	31
16	0	36	32
16	0	36	33
16	0	36	34
16	0	36	35
16	0	36	36
16	0	0	7	0
16	0	0	8	0
16	0	0	9	0
16	0	0	10	0
16	0	0	11	0
16	0	0	12	0
16	0	0	13	0
16	0	0	14	0
16	0	0	15	0
16	0	0	16	0
16	0	0	17	0
16	0	0	18	0
16	0	0	19	0
16	0	0	20	0
16	0	0	21	0
16	0	0	22	0
16	0	0	23	0
16	0	0	24	0
16	0	0	25	0
16	0	0	26	0
16	0	0	27	0
16	0	0	28	0
16	0	0	29	0
16	0	0	30	0
16	0	0	31	0
16	0	0	32	0
16	0	0	33	0
16	0.00207235	0	34	0
16	0	0	35	0
16	0	0	36	0
16	0	0	7	1
16	0	0	8	1
16	0	0	9	1
16	0	0	10	1
16	0	0	11	1
16	0	0	12	1
16	0	0	13	1
16	0	0	14	1
16	0	0	15	1
16	0	0	16	1
16	0	0	17	1
16	0	0	18	1
16	0	0	19	1
16	0	0	20	1
16	0	0	21	1
16	0	0	22	1
16	0	0	23	1
16	0	0	24	1
16	0	0	25	1
16	0	0	26	1
16	0	0	27	1
16	0	0	28	1
16	0	0	29	1
16	0	0	30	1
16	0	0	31	1
16	0	0	32	1
16	0	0	33	1
16	0	0	34	1
16	0	0	35	1
16	0	0	36	1
16	0	0	7	2
16	0	0	8	2
16	0	0	9	2
16	0	0	10	2
16	0	0	11	2
16	0	0	12	2
16	0	0	13	2
16	0	0	14	2
16	0	0	15	2
16	0	0	16	2
16	0	0	17	2
16	0	0	18	2
16	0	0	19	2
16	0	0	20	2
16	0	0	21	2
16	0	0	22	2
16	0	0	23	2
16	0	0	24	2
16	0	0	25	2
16	0	0	26	2
16	0	0	27	2
16	0	0	28	2
16	0	0	29	2
16	0	0	30	2
16	0	0	31	2
16	0	0	32	2
16	0	0	33	2
16	0.00485328	0	34	2
16	0	0	35	2
16	0	0	36	2
16	0	0	7	3
16	0	0	8	3
16	0	0	9	3
16	0	0	10	3
16	0	0	11	3
16	0	0	12	3
16	0	0	13	3
16	0	0	14	3
16	0	0	15	3
16	0	0	16	3
16	0	0	17	3
16	0	0	18	3
16	0	0	19	3
16	0	0	20	3
16	0	0	21	3
16	0	0	22	3
16	0	0	23	3
16	0	0	24	3
16	0	0	25	3
16	0	0	26	3
16	0	0	27	3
16	0	0	28	3
16	0	0	29	3
16	0	0	30	3
16	0	0	31	3
16	0	0	32	3
16	0	0	33	3
16	0	0	34	3
16	0	0	35	3
16	0	0	36	3
16	0	0	7	4
16	0	0	8	4
16	0	0	9	4
16	0	0	10	4
16	0	0	11	4
16	0	0	12	4
16	0	0	13	4
16	0	0	14	4
16	0	0	15	4
16	0	0	16	4
16	0	0	17	4
16	0	0	18	4
16	0	0	19	4
16	0	0	20	4
16	0	0	21	4
16	0	0	22	4
16	0	0	23	4
16	0	0	24	4
16	0	0	25	4
16	0	0	26	4
16	0	0	27	4
16	0	0	28	4
16	0	0	29	4
16	0	0	30	4
16	0	0	31	4
16	0	0	32	4
16	1.4013e-45	0	33	4
16	0	0	34	4
16	0	0	35	4
16	0	0	36	4
16	0	0	7	5
16	0	0	8	5
16	0	0	9	5
16	0	0	10	5
16	0	0	11	5
16	0	0	12	5
16	0	0	13	5
16	0	0	14	5
16	0	0	15	5
16	0	0	16	5
16	0	0	17	5
16	0	0	18	5
16	0	0	19	5
16	0	0	20	5
16	0	0	21	5
16	0	0	22	5
16	0	0	23	5
16	0	0	24	5
16	0	0	25	5
16	0	0	26	5
16	0	0	27	5
16	0	0	28	5
16	0	0	29	5
16	0	0	30	5
16	0	0	31	5
16	0	0	32	5
16	0	0	33	5
16	0	0	34	5
16	0	0	35	5
16	0	0	36	5
16	0	0	7	6
16	0	0	8	6
16	0	0	9	6
16	0	0	10	6
16	0	0	11	6
16	0	0	12	6
16	0	0	13	6
16	0	0	14	6
16	0	0	15	6
16	0	0	16	6
16	1.21752e-35	0	17	6
16	0	0	18	6
16	0	0	19	6
16	0	0	20	6
16	0	0	21	6
16	0	0	22	6
16	0	0	23	6
16	0	0	24	6
16	0	0	25	6
16	0	0	26	6
16	0	0	27	6
16	0	0	28	6
16	0	0	29	6
16	0	0	30	6
16	0	0	31	6
16	0	0	32	6
16	0	0	33	6
16	0.0081315	0	34	6
16	0	0	35	6
16	0	0	36	6
16	0	1	7	0
16	0	1	8	0
16	0	1	9	0
16	0	1	10	0
16	0	1	11	0
16	0	1	12	0
16	0	1	13	0
16	0	1	14	0
16	0	1	15	0
16	0	1	16	0
16	6.41273e-27	1	17	0
16	0	1	18	0
16	0	1	19	0
16	0	1	20	0
16	0	1	21	0
16	0	1	22	0
16	0	1	23	0
16	0	1	24	0
16	0	1	25	0
16	0	1	26	0
16	0	1	27	0
16	0	1	28	0
16	0	1	29	0
16	0	1	30	0
16	0	1	31	0
16	0	1	32	0
16	0	1	33	0
16	0.00178808	1	34	0
16	0	1	35	0
16	0	1	36	0
16	0	1	7	1
16	0	1	8	1
16	0	1	9	1
16	0	1	10	1
16	0	1	11	1
16	0	1	12	1
16	1.4013e-45	1	13	1
16	0.0039854	1	14	1
16	0	1	15	1
16	0	1	16	1
16	0.00235975	1	17	1
16	0	1	18	1
16	0	1	19	1
16	0	1	20	1
16	0	1	21	1
16	0	1	22	1
16	0	1	23	1
16	0	1	24	1
16	0.0101197	1	25	1
16	0	1	26	1
16	0	1	27	1
16	0	1	28	1
16	0	1	29	1
16	0.00273591	1	30	1
16	0	1	31	1
16	0	1	32	1
16	0.00421195	1	33	1
16	0	1	34	1
16	0	1	35	1
16	0	1	36	1
16	0	1	7	2
16	0	1	8	2
16	0	1	9	2
16	0	1	10	2
16	0	1	11	2
16	0	1	12	2
16	0	1	13	2
16	0	1	14	2
16	0	1	15	2
16	0	1	16	2
16	2.8026e-45	1	17	2
16	0	1	18	2
16	0	1	19	2
16	0	1	20	2
16	0	1	21	2
16	0	1	22	2
16	0	1	23	2
16	0	1	24	2
16	0.0337598	1	25	2
16	0	1	26	2
16	0	1	27	2
16	0	1	28	2
16	0	1	29	2
16	0	1	30	2
16	0	1	31	2
16	0	1	32	2
16	0	1	33	2
16	0	1	34	2
16	0	1	35	2
16	0	1	36	2
16	0	1	7	3
16	0	1	8	3
16	0	1	9	3
16	0	1	10	3
16	0	1	11	3
16	0	1	12	3
16	0	1	13	3
16	0	1	14	3
16	0	1	15	3
16	0	1	16	3
16	0	1	17	3
16	0	1	18	3
16	0	1	19	3
16	0	1	20	3
16	0	1	21	3
16	0	1	22	3
16	0	1	23	3
16	0	1	24	3
16	0.00218019	1	25	3
16	0	1	26	3
16	0	1	27	3
16	0	1	28	3
16	0	1	29	3
16	0.00198393	1	30	3
16	0	1	31	3
16	0	1	32	3
16	0	1	33	3
16	0	1	34	3
16	0	1	35	3
16	0	1	36	3
16	0	1	7	4
16	0	1	8	4
16	0.00227267	1	9	4
16	0	1	10	4
16	0	1	11	4
16	0	1	12	4
16	0	1	13	4
16	0	1	14	4
16	0	1	15	4
16	0	1	16	4
16	5.94647e-26	1	17	4
16	0	1	18	4
16	0	1	19	4
16	0	1	20	4
16	0	1	21	4
16	0	1	22	4
16	0	1	23	4
16	0	1	24	4
16	0	1	25	4
16	0.00210887	1	26	4
16	0	1	27	4
16	0	1	28	4
16	0	1	29	4
16	0	1	30	4
16	0	1	31	4
16	0	1	32	4
16	0	1	33	4
16	0	1	34	4
16	0	1	35	4
16	0	1	36	4
16	0	1	7	5
16	0	1	8	5
16	0	1	9	5
16	0	1	10	5
16	0	1	11	5
16	0	1	12	5
16	1.4013e-45	1	13	5
16	0	1	14	5
16	0	1	15	5
16	0	1	16	5
16	0	1	17	5
16	0	1	18	5
16	0	1	19	5
16	0	1	20	5
16	0	1	21	5
16	0	1	22	5
16	0	1	23	5
16	0	1	24	5
16	0	1	25	5
16	0	1	26	5
16	0	1	27	5
16	0	1	28	5
16	0	1	29	5
16	0.0797142	1	30	5
16	0	1	31	5
16	0	1	32	5
16	0	1	33	5
16	0	1	34	5
16	0	1	35	5
16	0	1	36	5
16	0	1	7	6
16	0	1	8	6
16	0	1	9	6
16	0	1	10	6
16	0	1	11	6
16	0	1	12	6
16	0	1	13	6
16	1.4013e-45	1	14	6
16	0	1	15	6
16	0	1	16	6
16	0.0740989	1	17	6
16	0	1	18	6
16	0	1	19	6
16	0	1	20	6
16	0	1	21	6
16	0	1	22	6
16	0	1	23	6
16	0	1	24	6
16	0.0163694	1	25	6
16	0	1	26	6
16	0	1	27	6
16	0	1	28	6
16	0	1	29	6
16	0	1	30	6
16	0	1	31	6
16	0	1	32	6
16	0	1	33	6
16	0	1	34	6
16	0	1	35	6
16	0	1	36	6
16	0	2	7	0
16	0	2	8	0
16	0.00210403	2	9	0
16	0	2	10	0
16	0	2	11	0
16	0	2	12	0
16	0	2	13	0
16	0	2	14	0
16	0	2	15	0
16	0	2	16	0
16	0	2	17	0
16	0	2	18	0
16	0	2	19	0
16	0	2	20	0
16	0	2	21	0
16	0	2	22	0
16	0	2	23	0
16	0	2	24	0
16	0	2	25	0
16	0	2	26	0
16	0	2	27	0
16	0	2	28	0
16	0	2	29	0
16	0	2	30	0
16	0	2	31	0
16	0	2	32	0
16	0	2	33	0
16	0	2	34	0
16	0	2	35	0
16	0	2	36	0
16	0	2	7	1
16	0	2	8	1
16	0	2	9	1
16	0	2	10	1
16	0	2	11	1
16	0	2	12	1
16	0	2	13	1
16	0	2	14	1
16	0	2	15	1
16	2.6309e-15	2	16	1
16	0	2	17	1
16	0	2	18	1
16	0	2	19	1
16	0	2	20	1
16	0	2	21	1
16	0	2	22	1
16	0	2	23	1
16	0	2	24	1
16	1.4013e-45	2	25	1
16	0	2	26	1
16	0	2	27	1
16	0	2	28	1
16	0	2	29	1
16	0	2	30	1
16	0	2	31	1
16	0	2	32	1
16	0	2	33	1
16	0	2	34	1
16	0	2	35	1
16	0	2	36	1
16	0	2	7	2
16	0	2	8	2
16	0	2	9	2
16	0	2	10	2
16	0	2	11	2
16	0	2	12	2
16	0	2	13	2
16	0	2	14	2
16	0	2	15	2
16	0	2	16	2
16	0	2	17	2
16	0	2	18	2
16	0	2	19	2
16	0	2	20	2
16	0	2	21	2
16	0	2	22	2
16	0	2	23	2
16	0	2	24	2
16	0	2	25	2
16	0	2	26	2
16	0	2	27	2
16	0	2	28	2
16	0	2	29	2
16	0	2	30	2
16	0	2	31	2
16	0	2	32	2
16	0	2	33	2
16	0.00383425	2	34	2
16	0	2	35	2
16	0	2	36	2
16	0	2	7	3
16	0	2	8	3
16	0	2	9	3
16	0	2	10	3
16	0	2	11	3
16	0	2	12	3
16	0	2	13	3
16	0	2	14	3
16	0	2	15	3
16	0	2	16	3
16	0	2	17	3
16	0	2	18	3
16	0	2	19	3
16	0	2	20	3
16	0	2	21	3
16	0	2	22	3
16	0	2	23	3
16	0	2	24	3
16	0	2	25	3
16	0	2	26	3
16	0	2	27	3
16	0	2	28	3
16	0	2	29	3
16	0	2	30	3
16	0	2	31	3
16	0	2	32	3
16	0	2	33	3
16	0	2	34	3
16	0	2	35	3
16	0	2	36	3
16	0	2	7	4
16	0	2	8	4
16	0	2	9	4
16	0	2	10	4
16	0	2	11	4
16	0	2	12	4
16	0	2	13	4
16	0	2	14	4
16	0	2	15	4
16	0	2	16	4
16	0	2	17	4
16	0	2	18	4
16	0	2	19	4
16	0	2	20	4
16	0	2	21	4
16	0	2	22	4
16	0	2	23	4
16	0	2	24	4
16	0	2	25	4
16	0	2	26	4
16	0	2	27	4
16	0	2	28	4
16	0	2	29	4
16	0	2	30	4
16	0	2	31	4
16	0	2	32	4
16	0.0366958	2	33	4
16	1.4013e-45	2	34	4
16	0	2	35	4
16	0	2	36	4
16	0	2	7	5
16	0	2	8	5
16	0	2	9	5
16	0	2	10	5
16	0	2	11	5
16	0	2	12	5
16	0.00293313	2	13	5
16	0	2	14	5
16	0	2	15	5
16	0	2	16	5
16	0	2	17	5
16	0	2	18	5
16	0	2	19	5
16	0	2	20	5
16	0	2	21	5
16	0	2	22	5
16	0	2	23	5
16	0	2	24	5
16	0	2	25	5
16	0	2	26	5
16	0	2	27	5
16	0	2	28	5
16	0	2	29	5
16	1.4013e-45	2	30	5
16	0	2	31	5
16	0	2	32	5
16	0	2	33	5
16	0	2	34	5
16	0	2	35	5
16	0	2	36	5
16	0	2	7	6
16	0	2	8	6
16	0	2	9	6
16	0	2	10	6
16	0	2	11	6
16	0	2	12	6
16	0	2	13	6
16	0	2	14	6
16	0	2	15	6
16	0	2	16	6
16	0	2	17	6
16	0	2	18	6
16	0	2	19	6
16	0	2	20	6
16	0	2	21	6
16	0	2	22	6
16	0	2	23	6
16	0	2	24	6
16	0	2	25	6
16	0	2	26	6
16	0	2	27	6
16	0	2	28	6
16	0	2	29	6
16	0	2	30	6
16	0	2	31	6
16	0	2	32	6
16	0	2	33	6
16	0	2	34	6
16	0	2	35	6
16	0	2	36	6
16	0	3	7	0
16	0	3	8	0
16	0	3	9	0
16	0	3	10	0
16	0	3	11	0
16	0	3	12	0
16	0	3	13	0
16	0	3	14	0
16	0	3	15	0
16	0	3	16	0
16	0	3	17	0
16	0	3	18	0
16	0	3	19	0
16	0	3	20	0
16	0	3	21	0
16	0	3	22	0
16	0	3	23	0
16	0	3	24	0
16	0	3	25	0
16	0	3	26	0
16	0	3	27	0
16	0	3	28	0
16	0	3	29	0
16	0	3	30	0
16	0	3	31	0
16	0	3	32	0
16	0	3	33	0
16	0	3	34	0
16	0	3	35	0
16	0	3	36	0
16	0	3	7	1
16	0	3	8	1
16	0	3	9	1
16	0	3	10	1
16	0	3	11	1
16	0	3	12	1
16	0.00230787	3	13	1
16	0	3	14	1
16	0	3	15	1
16	0	3	16	1
16	0	3	17	1
16	0	3	18	1
16	0	3	19	1
16	0	3	20	1
16	0	3	21	1
16	0	3	22	1
16	0	3	23	1
16	0	3	24	1
16	0	3	25	1
16	0	3	26	1
16	0	3	27	1
16	0	3	28	1
16	0	3	29	1
16	0	3	30	1
16	0	3	31	1
16	0	3	32	1
16	0.00460527	3	33	1
16	0	3	34	1
16	0	3	35	1
16	0	3	36	1
16	0	3	7	2
16	0	3	8	2
16	0	3	9	2
16	0	3	10	2
16	0	3	11	2
16	0	3	12	2
16	0	3	13	2
16	0	3	14	2
16	0	3	15	2
16	0	3	16	2
16	0	3	17	2
16	0	3	18	2
16	0	3	19	2
16	0	3	20	2
16	0	3	21	2
16	0	3	22	2
16	0	3	23	2
16	0	3	24	2
16	0	3	25	2
16	0	3	26	2
16	0	3	27	2
16	0	3	28	2
16	0	3	29	2
16	0	3	30	2
16	0	3	31	2
16	0	3	32	2
16	0.00476786	3	33	2
16	0	3	34	2
16	0	3	35	2
16	0	3	36	2
16	0	3	7	3
16	0	3	8	3
16	0	3	9	3
16	0	3	10	3
16	0	3	11	3
16	0	3	12	3
16	0	3	13	3
16	0	3	14	3
16	0	3	15	3
16	0	3	16	3
16	0	3	17	3
16	0	3	18	3
16	0	3	19	3
16	0	3	20	3
16	0	3	21	3
16	0	3	22	3
16	0	3	23	3
16	0	3	24	3
16	0	3	25	3
16	0	3	26	3
16	0	3	27	3
16	0	3	28	3
16	0	3	29	3
16	0	3	30	3
16	0	3	31	3
16	0	3	32	3
16	0	3	33	3
16	0	3	34	3
16	0	3	35	3
16	0	3	36	3
16	0	3	7	4
16	0	3	8	4
16	0	3	9	4
16	0	3	10	4
16	0	3	11	4
16	0	3	12	4
16	0	3	13	4
16	0	3	14	4
16	0	3	15	4
16	0	3	16	4
16	0	3	17	4
16	0	3	18	4
16	0	3	19	4
16	0	3	20	4
16	0	3	21	4
16	0	3	22	4
16	0	3	23	4
16	0	3	24	4
16	0	3	25	4
16	0	3	26	4
16	0	3	27	4
16	0	3	28	4
16	0	3	29	4
16	0	3	30	4
16	0	3	31	4
16	0	3	32	4
16	0.412677	3	33	4
16	0	3	34	4
16	0	3	35	4
16	0	3	36	4
16	0	3	7	5
16	0	3	8	5
16	0	3	9	5
16	0	3	10	5
16	0	3	11	5
16	0	3	12	5
16	0	3	13	5
16	0.0101709	3	14	5
16	0	3	15	5
16	0	3	16	5
16	0	3	17	5
16	0	3	18	5
16	0	3	19	5
16	0	3	20	5
16	0	3	21	5
16	0	3	22	5
16	0	3	23	5
16	0	3	24	5
16	0	3	25	5
16	0	3	26	5
16	0	3	27	5
16	0	3	28	5
16	0	3	29	5
16	0	3	30	5
16	0	3	31	5
16	0	3	32	5
16	0	3	33	5
16	0	3	34	5
16	0	3	35	5
16	0	3	36	5
16	0	3	7	6
16	0	3	8	6
16	0	3	9	6
16	0	3	10	6
16	0	3	11	6
16	0	3	12	6
16	0	3	13	6
16	0	3	14	6
16	0	3	15	6
16	0	3	16	6
16	0	3	17	6
16	0	3	18	6
16	0	3	19	6
16	0	3	20	6
16	0	3	21	6
16	0	3	22	6
16	0	3	23	6
16	0	3	24	6
16	0	3	25	6
16	0	3	26	6
16	0	3	27	6
16	0	3	28	6
16	0	3	29	6
16	0	3	30	6
16	0.00213631	3	31	6
16	0	3	32	6
16	0	3	33	6
16	0	3	34	6
16	0	3	35	6
16	0	3	36	6
16	0	4	7	0
16	0	4	8	0
16	0	4	9	0
16	0	4	10	0
16	0	4	11	0
16	0	4	12	0
16	0	4	13	0
16	0	4	14	0
16	0	4	15	0
16	0	4	16	0
16	0	4	17	0
16	0	4	18	0
16	0	4	19	0
16	0	4	20	0
16	0	4	21	0
16	0	4	22	0
16	0	4	23	0
16	0	4	24	0
16	0	4	25	0
16	0	4	26	0
16	0	4	27	0
16	0	4	28	0
16	0	4	29	0
16	0	4	30	0
16	0	4	31	0
16	0	4	32	0
16	0	4	33	0
16	0	4	34	0
16	0	4	35	0
16	0	4	36	0
16	0	4	7	1
16	0	4	8	1
16	0	4	9	1
16	0	4	10	1
16	0	4	11	1
16	0	4	12	1
16	0	4	13	1
16	0	4	14	1
16	0	4	15	1
16	0	4	16	1
16	0	4	17	1
16	0	4	18	1
16	0	4	19	1
16	0	4	20	1
16	0	4	21	1
16	0	4	22	1
16	0.00210104	4	23	1
16	0	4	24	1
16	0	4	25	1
16	0	4	26	1
16	0	4	27	1
16	0	4	28	1
16	0	4	29	1
16	0	4	30	1
16	0	4	31	1
16	0	4	32	1
16	0	4	33	1
16	0	4	34	1
16	0	4	35	1
16	0	4	36	1
16	0	4	7	2
16	0	4	8	2
16	0	4	9	2
16	0	4	10	2
16	0	4	11	2
16	0	4	12	2
16	0	4	13	2
16	0	4	14	2
16	0	4	15	2
16	0	4	16	2
16	0	4	17	2
16	0	4	18	2
16	0	4	19	2
16	0	4	20	2
16	0	4	21	2
16	0	4	22	2
16	0	4	23	2
16	0	4	24	2
16	0	4	25	2
16	0	4	26	2
16	0	4	27	2
16	0	4	28	2
16	0	4	29	2
16	0	4	30	2
16	0	4	31	2
16	0	4	32	2
16	0	4	33	2
16	0	4	34	2
16	0	4	35	2
16	0	4	36	2
16	0	4	7	3
16	0	4	8	3
16	0	4	9	3
16	0	4	10	3
16	0	4	11	3
16	0	4	12	3
16	0	4	13	3
16	0	4	14	3
16	0	4	15	3
16	0	4	16	3
16	0	4	17	3
16	0	4	18	3
16	0	4	19	3
16	0	4	20	3
16	0	4	21	3
16	0	4	22	3
16	0	4	23	3
16	0	4	24	3
16	0	4	25	3
16	0	4	26	3
16	0	4	27	3
16	0	4	28	3
16	0	4	29	3
16	0	4	30	3
16	0	4	31	3
16	0	4	32	3
16	0	4	33	3
16	0	4	34	3
16	0	4	35	3
16	0	4	36	3
16	0	4	7	4
16	0	4	8	4
16	0	4	9	4
16	0	4	10	4
16	0	4	11	4
16	0	4	12	4
16	0	4	13	4
16	0	4	14	4
16	0	4	15	4
16	0	4	16	4
16	0	4	17	4
16	0	4	18	4
16	0	4	19	4
16	0	4	20	4
16	0	4	21	4
16	0	4	22	4
16	0	4	23	4
16	0	4	24	4
16	0	4	25	4
16	0	4	26	4
16	0	4	27	4
16	0	4	28	4
16	0	4	29	4
16	0	4	30	4
16	0	4	31	4
16	0	4	32	4
16	0	4	33	4
16	0	4	34	4
16	0	4	35	4
16	0	4	36	4
16	0	4	7	5
16	0	4	8	5
16	0	4	9	5
16	0.00608288	4	10	5
16	0	4	11	5
16	0	4	12	5
16	0	4	13	5
16	0	4	14	5
16	0	4	15	5
16	0	4	16	5
16	0	4	17	5
16	0	4	18	5
16	0	4	19	5
16	0	4	20	5
16	0	4	21	5
16	0	4	22	5
16	0	4	23	5
16	0	4	24	5
16	0	4	25	5
16	0	4	26	5
16	0	4	27	5
16	0	4	28	5
16	0	4	29	5
16	0	4	30	5
16	0	4	31	5
16	0	4	32	5
16	0	4	33	5
16	0	4	34	5
16	0	4	35	5
16	0	4	36	5
16	0	4	7	6
16	0	4	8	6
16	0	4	9	6
16	0	4	10	6
16	0	4	11	6
16	0	4	12	6
16	0	4	13	6
16	0	4	14	6
16	0	4	15	6
16	0	4	16	6
16	0	4	17	6
16	0	4	18	6
16	0	4	19	6
16	0	4	20	6
16	0	4	21	6
16	0	4	22	6
16	0	4	23	6
16	0	4	24	6
16	0	4	25	6
16	0	4	26	6
16	0	4	27	6
16	0	4	28	6
16	0	4	29	6
16	0	4	30	6
16	0	4	31	6
16	0	4	32	6
16	0	4	33	6
16	0	4	34	6
16	0	4	35	6
16	0	4	36	6
16	0	5	7	0
16	0	5	8	0
16	0	5	9	0
16	0	5	10	0
16	0	5	11	0
16	0	5	12	0
16	0	5	13	0
16	0	5	14	0
16	0	5	15	0
16	0	5	16	0
16	0	5	17	0
16	0	5	18	0
16	0	5	19	0
16	0	5	20	0
16	0	5	21	0
16	0	5	22	0
16	0	5	23	0
16	0	5	24	0
16	0	5	25	0
16	0	5	26	0
16	0	5	27	0
16	0	5	28	0
16	0	5	29	0
16	0	5	30	0
16	0	5	31	0
16	0	5	32	0
16	0	5	33	0
16	0	5	34	0
16	0	5	35	0
16	0	5	36	0
16	0	5	7	1
16	0.00226601	5	8	1
16	0	5	9	1
16	0.00233773	5	10	1
16	0	5	11	1
16	0	5	12	1
16	0	5	13	1
16	0	5	14	1
16	0	5	15	1
16	0	5	16	1
16	0	5	17	1
16	0	5	18	1
16	0	5	19	1
16	0	5	20	1
16	0	5	21	1
16	0	5	22	1
16	0	5	23	1
16	0	5	24	1
16	0.0234435	5	25	1
16	0	5	26	1
16	0	5	27	1
16	0	5	28	1
16	0	5	29	1
16	0	5	30	1
16	0	5	31	1
16	0	5	32	1
16	0	5	33	1
16	0	5	34	1
16	0	5	35	1
16	0	5	36	1
16	0	5	7	2
16	0	5	8	2
16	0	5	9	2
16	0	5	10	2
16	0	5	11	2
16	0	5	12	2
16	0	5	13	2
16	0	5	14	2
16	0	5	15	2
16	0	5	16	2
16	1.4013e-45	5	17	2
16	0	5	18	2
16	0	5	19	2
16	0	5	20	2
16	0	5	21	2
16	0	5	22	2
16	0	5	23	2
16	0	5	24	2
16	1.7436e-08	5	25	2
16	0	5	26	2
16	0	5	27	2
16	0	5	28	2
16	0	5	29	2
16	0	5	30	2
16	0	5	31	2
16	0	5	32	2
16	0	5	33	2
16	0	5	34	2
16	0	5	35	2
16	0	5	36	2
16	0	5	7	3
16	0	5	8	3
16	0	5	9	3
16	0	5	10	3
16	0	5	11	3
16	0	5	12	3
16	0	5	13	3
16	0	5	14	3
16	0	5	15	3
16	0	5	16	3
16	0	5	17	3
16	0	5	18	3
16	0	5	19	3
16	0	5	20	3
16	0	5	21	3
16	0	5	22	3
16	0	5	23	3
16	0	5	24	3
16	0	5	25	3
16	0	5	26	3
16	0	5	27	3
16	0	5	28	3
16	0	5	29	3
16	0	5	30	3
16	0	5	31	3
16	0	5	32	3
16	0	5	33	3
16	0	5	34	3
16	0	5	35	3
16	0	5	36	3
16	0	5	7	4
16	0	5	8	4
16	0	5	9	4
16	0	5	10	4
16	0	5	11	4
16	0	5	12	4
16	0	5	13	4
16	0	5	14	4
16	0	5	15	4
16	0	5	16	4
16	0	5	17	4
16	0	5	18	4
16	0	5	19	4
16	0	5	20	4
16	0	5	21	4
16	0	5	22	4
16	0	5	23	4
16	0	5	24	4
16	0	5	25	4
16	0	5	26	4
16	0	5	27	4
16	0	5	28	4
16	0	5	29	4
16	0	5	30	4
16	0	5	31	4
16	0	5	32	4
16	0	5	33	4
16	0.00447735	5	34	4
16	0	5	35	4
16	0	5	36	4
16	0	5	7	5
16	0	5	8	5
16	0	5	9	5
16	0.00202002	5	10	5
16	0	5	11	5
16	0	5	12	5
16	1.4013e-45	5	13	5
16	0	5	14	5
16	0	5	15	5
16	0	5	16	5
16	0	5	17	5
16	0	5	18	5
16	0	5	19	5
16	0	5	20	5
16	0	5	21	5
16	0	5	22	5
16	0	5	23	5
16	0	5	24	5
16	0	5	25	5
16	0	5	26	5
16	0	5	27	5
16	0	5	28	5
16	0	5	29	5
16	0.0429817	5	30	5
16	0	5	31	5
16	0	5	32	5
16	0	5	33	5
16	0	5	34	5
16	0	5	35	5
16	0	5	36	5
16	0	5	7	6
16	0	5	8	6
16	0	5	9	6
16	0	5	10	6
16	0	5	11	6
16	0	5	12	6
16	0	5	13	6
16	0	5	14	6
16	0	5	15	6
16	0	5	16	6
16	0.0217211	5	17	6
16	0	5	18	6
16	0	5	19	6
16	0	5	20	6
16	0	5	21	6
16	0	5	22	6
16	0	5	23	6
16	0	5	24	6
16	0	5	25	6
16	0	5	26	6
16	0	5	27	6
16	0	5	28	6
16	0	5	29	6
16	0	5	30	6
16	0	5	31	6
16	0	5	32	6
16	0	5	33	6
16	0	5	34	6
16	0	5	35	6
16	0	5	36	6
16	0	6	7	0
16	0	6	8	0
16	0	6	9	0
16	0	6	10	0
16	0	6	11	0
16	0	6	12	0
16	0	6	13	0
16	0	6	14	0
16	0	6	15	0
16	0	6	16	0
16	0	6	17	0
16	0	6	18	0
16	0	6	19	0
16	0	6	20	0
16	0	6	21	0
16	0	6	22	0
16	0	6	23	0
16	0	6	24	0
16	0	6	25	0
16	0	6	26	0
16	0	6	27	0
16	0	6	28	0
16	0	6	29	0
16	0	6	30	0
16	0	6	31	0
16	0	6	32	0
16	0	6	33	0
16	0	6	34	0
16	0	6	35	0
16	0	6	36	0
16	0	6	7	1
16	0	6	8	1
16	0	6	9	1
16	0	6	10	1
16	0	6	11	1
16	0	6	12	1
16	0.00162976	6	13	1
16	0	6	14	1
16	0	6	15	1
16	0	6	16	1
16	0	6	17	1
16	0	6	18	1
16	0	6	19	1
16	0	6	20	1
16	0	6	21	1
16	0	6	22	1
16	0	6	23	1
16	0	6	24	1
16	0	6	25	1
16	0	6	26	1
16	0	6	27	1
16	0	6	28	1
16	0	6	29	1
16	0	6	30	1
16	0	6	31	1
16	0	6	32	1
16	0	6	33	1
16	0.00247855	6	34	1
16	0	6	35	1
16	0	6	36	1
16	0	6	7	2
16	0	6	8	2
16	0	6	9	2
16	0	6	10	2
16	0	6	11	2
16	0	6	12	2
16	0	6	13	2
16	0	6	14	2
16	0	6	15	2
16	0	6	16	2
16	0	6	17	2
16	0	6	18	2
16	0	6	19	2
16	0	6	20	2
16	0	6	21	2
16	0	6	22	2
16	0	6	23	2
16	0	6	24	2
16	0	6	25	2
16	0	6	26	2
16	0	6	27	2
16	0	6	28	2
16	0	6	29	2
16	0	6	30	2
16	0	6	31	2
16	0	6	32	2
16	0	6	33	2
16	0	6	34	2
16	0	6	35	2
16	0	6	36	2
16	0	6	7	3
16	0	6	8	3
16	0	6	9	3
16	0	6	10	3
16	0	6	11	3
16	0	6	12	3
16	0	6	13	3
16	0	6	14	3
16	0	6	15	3
16	0	6	16	3
16	0	6	17	3
16	0	6	18	3
16	0	6	19	3
16	0	6	20	3
16	0	6	21	3
16	0	6	22	3
16	0	6	23	3
16	0	6	24	3
16	0	6	25	3
16	0	6	26	3
16	0	6	27	3
16	0	6	28	3
16	0	6	29	3
16	0	6	30	3
16	0	6	31	3
16	0	6	32	3
16	0	6	33	3
16	0	6	34	3
16	0	6	35	3
16	0	6	36	3
16	0	6	7	4
16	0	6	8	4
16	0	6	9	4
16	0	6	10	4
16	0	6	11	4
16	0	6	12	4
16	0	6	13	4
16	0	6	14	4
16	0	6	15	4
16	0	6	16	4
16	0	6	17	4
16	0	6	18	4
16	0	6	19	4
16	0	6	20	4
16	0	6	21	4
16	0	6	22	4
16	0	6	23	4
16	0	6	24	4
16	0	6	25	4
16	0	6	26	4
16	0	6	27	4
16	0	6	28	4
16	0	6	29	4
16	0	6	30	4
16	0	6	31	4
16	0	6	32	4
16	2.16264e-40	6	33	4
16	0	6	34	4
16	0	6	35	4
16	0	6	36	4
16	0	6	7	5
16	0	6	8	5
16	0	6	9	5
16	0	6	10	5
16	0	6	11	5
16	0	6	12	5
16	0	6	13	5
16	0	6	14	5
16	0	6	15	5
16	0	6	16	5
16	0	6	17	5
16	0	6	18	5
16	0	6	19	5
16	0	6	20	5
16	0	6	21	5
16	0	6	22	5
16	0	6	23	5
16	0	6	24	5
16	0	6	25	5
16	0	6	26	5
16	0	6	27	5
16	0	6	28	5
16	0	6	29	5
16	0	6	30	5
16	0	6	31	5
16	0.00205988	6	32	5
16	0	6	33	5
16	0	6	34	5
16	0	6	35	5
16	0	6	36	5
16	0	6	7	6
16	0	6	8	6
16	0	6	9	6
16	0	6	10	6
16	0	6	11	6
16	0	6	12	6
16	0	6	13	6
16	0	6	14	6
16	0	6	15	6
16	0	6	16	6
16	0	6	17	6
16	0	6	18	6
16	0	6	19	6
16	0	6	20	6
16	0	6	21	6
16	0	6	22	6
16	0	6	23	6
16	0	6	24	6
16	0	6	25	6
16	0	6	26	6
16	0	6	27	6
16	0	6	28	6
16	0	6	29	6
16	0	6	30	6
16	0	6	31	6
16	0	6	32	6
16	0	6	33	6
16	0	6	34	6
16	0	6	35	6
16	0	6	36	6
17	0	0	0
17	0	0	1
17	0	0	2
17	0	0	3
17	0	0	4
17	0	0	5
17	0	0	6
17	0	0	7
17	0	0	8
17	0	0	9
17	0	0	10
17	0	0	11
17	0	0	12
17	0	0	13
17	0	0	14
17	0	0	15
17	0	0	16
17	0	0	17
17	0	0	18
17	0	0	19
17	0	0	20
17	0	0	21
17	0	0	22
17	0	0	23
17	0	0	24
17	0	0	25
17	0	0	26
17	0	0	27
17	0	0	28
17	0	0	29
17	0	0	30
17	0	0	31
17	0	0	32
17	0	0	33
17	0	0	34
17	0	0	35
17	0	0	36
17	0	1	0
17	0	1	1
17	0	1	2
17	0	1	3
17	0	1	4
17	0	1	5
17	0	1	6
17	0	1	7
17	0	1	8
17	0	1	9
17	0	1	10
17	0	1	11
17	0	1	12
17	0	1	13
17	0	1	14
17	0	1	15
17	0	1	16
17	0	1	17
17	0	1	18
17	0	1	19
17	0	1	20
17	0	1	21
17	0	1	22
17	0	1	23
17	0	1	24
17	0	1	25
17	0	1	26
17	0	1	27
17	0	1	28
17	0	1	29
17	0	1	30
17	0	1	31
17	0	1	32
17	0	1	33
17	0	1	34
17	0	1	35
17	0	1	36
17	0	2	0
17	0	2	1
17	0	2	2
17	0	2	3
17	0	2	4
17	0	2	5
17	0	2	6
17	0	2	7
17	0	2	8
17	0	2	9
17	0	2	10
17	0	2	11
17	0	2	12
17	0	2	13
17	0	2	14
17	0	2	15
17	0	2	16
17	0	2	17
17	0	2	18
17	0	2	19
17	0	2	20
17	0	2	21
17	0	2	22
17	0	2	23
17	0	2	24
17	0	2	25
17	0	2	26
17	0	2	27
17	0	2	28
17	0	2	29
17	0	2	30
17	0	2	31
17	0	2	32
17	0	2	33
17	1.8749e-05	2	34
17	0	2	35
17	0	2	36
17	0	3	0
17	0	3	1
17	0	3	2
17	0	3	3
17	0	3	4
17	0	3	5
17	0	3	6
17	0	3	7
17	0	3	8
17	0	3	9
17	8.37705e-20	3	10
17	0	3	11
17	0	3	12
17	0	3	13
17	0	3	14
17	0	3	15
17	0	3	16
17	0	3	17
17	0	3	18
17	0	3	19
17	0	3	20
17	0	3	21
17	0	3	22
17	0	3	23
17	0	3	24
17	0	3	25
17	0	3	26
17	0	3	27
17	0	3	28
17	0	3	29
17	0	3	30
17	0	3	31
17	1.4013e-45	3	32
17	0	3	33
17	0	3	34
17	0	3	35
17	0	3	36
17	0	4	0
17	0	4	1
17	0	4	2
17	0	4	3
17	0	4	4
17	0	4	5
17	0	4	6
17	0	4	7
17	0	4	8
17	0	4	9
17	0	4	10
17	0	4	11
17	0	4	12
17	0	4	13
17	0	4	14
17	0	4	15
17	0	4	16
17	0	4	17
17	0	4	18
17	0	4	19
17	0	4	20
17	0	4	21
17	0	4	22
17	0	4	23
17	0	4	24
17	0	4	25
17	0	4	26
17	0	4	27
17	0	4	28
17	0	4	29
17	0	4	30
17	0	4	31
17	0	4	32
17	0	4	33
17	0	4	34
17	0	4	35
17	0	4	36
17	0	5	0
17	0	5	1
17	0	5	2
17	0	5	3
17	0	5	4
17	0	5	5
17	0	5	6
17	0	5	7
17	0	5	8
17	0	5	9
17	0	5	10
17	0	5	11
17	0	5	12
17	0	5	13
17	0	5	14
17	0	5	15
17	0	5	16
17	0	5	17
17	0	5	18
17	0	5	19
17	0	5	20
17	0	5	21
17	0	5	22
17	0	5	23
17	0	5	24
17	0	5	25
17	0	5	26
17	0	5	27
17	0	5	28
17	0	5	29
17	0	5	30
17	0	5	31
17	0.00851114	5	32
17	0	5	33
17	0.0051654	5	34
17	0	5	35
17	0	5	36
17	0	6	0
17	0	6	1
17	0	6	2
17	0	6	3
17	0	6	4
17	0	6	5
17	0	6	6
17	0	6	7
17	0	6	8
17	0	6	9
17	0	6	10
17	0	6	11
17	0	6	12
17	0	6	13
17	0	6	14
17	0	6	15
17	0	6	16
17	0	6	17
17	0	6	18
17	0.00517297	6	19
17	0	6	20
17	0	6	21
17	0	6	22
17	0	6	23
17	0	6	24
17	0	6	25
17	0	6	26
17	0	6	27
17	0	6	28
17	0	6	29
17	0	6	30
17	0	6	31
17	0	6	32
17	0	6	33
17	1.4013e-45	6	34
17	0	6	35
17	0	6	36
17	0	7	0
17	0	7	1
17	0	7	2
17	0	7	3
17	0	7	4
17	0	7	5
17	0	7	6
17	0	7	7
17	0	7	8
17	0	7	9
17	0	7	10
17	0	7	11
17	0	7	12
17	0	7	13
17	0	7	14
17	0	7	15
17	0	7	16
17	0	7	17
17	0	7	18
17	0	7	19
17	0	7	20
17	0	7	21
17	0	7	22
17	0	7	23
17	0	7	24
17	0	7	25
17	0	7	26
17	0	7	27
17	0	7	28
17	0	7	29
17	0	7	30
17	0	7	31
17	0	7	32
17	0	7	33
17	0	7	34
17	0	7	35
17	0	7	36
17	0	8	0
17	0	8	1
17	0	8	2
17	0	8	3
17	0	8	4
17	0	8	5
17	0	8	6
17	0	8	7
17	0	8	8
17	0	8	9
17	0	8	10
17	0	8	11
17	0	8	12
17	0	8	13
17	0	8	14
17	0	8	15
17	0	8	16
17	0	8	17
17	0	8	18
17	0	8	19
17	0	8	20
17	0	8	21
17	0	8	22
17	0	8	23
17	0	8	24
17	0	8	25
17	0	8	26
17	0	8	27
17	0	8	28
17	0	8	29
17	0	8	30
17	0	8	31
17	0	8	32
17	0	8	33
17	0	8	34
17	0	8	35
17	0	8	36
17	0	9	0
17	0	9	1
17	0	9	2
17	0	9	3
17	0	9	4
17	0	9	5
17	0	9	6
17	0	9	7
17	0	9	8
17	0	9	9
17	0	9	10
17	0	9	11
17	0	9	12
17	0	9	13
17	0	9	14
17	0	9	15
17	0	9	16
17	0	9	17
17	0	9	18
17	0	9	19
17	0	9	20
17	0	9	21
17	0	9	22
17	0	9	23
17	0	9	24
17	0	9	25
17	0	9	26
17	0.01045	9	27
17	0	9	28
17	0	9	29
17	0	9	30
17	0	9	31
17	0	9	32
17	0	9	33
17	0	9	34
17	0	9	35
17	0	9	36
17	0	10	0
17	0	10	1
17	0	10	2
17	0	10	3
17	0	10	4
17	0	10	5
17	0	10	6
17	0	10	7
17	0	10	8
17	0	10	9
17	0	10	10
17	0	10	11
17	0	10	12
17	0	10	13
17	0	10	14
17	0	10	15
17	0	10	16
17	0	10	17
17	0	10	18
17	0	10	19
17	0	10	20
17	0	10	21
17	0	10	22
17	0	10	23
17	0	10	24
17	0	10	25
17	0	10	26
17	0	10	27
17	0	10	28
17	0	10	29
17	0	10	30
17	0	10	31
17	0	10	32
17	0	10	33
17	0	10	34
17	0	10	35
17	0	10	36
17	0	11	0
17	0	11	1
17	0	11	2
17	0	11	3
17	0	11	4
17	0	11	5
17	0	11	6
17	0	11	7
17	0	11	8
17	0	11	9
17	0	11	10
17	0	11	11
17	0	11	12
17	0	11	13
17	0	11	14
17	0	11	15
17	0	11	16
17	0	11	17
17	0	11	18
17	0	11	19
17	0	11	20
17	0	11	21
17	0	11	22
17	0	11	23
17	0	11	24
17	0	11	25
17	0	11	26
17	0	11	27
17	0	11	28
17	0	11	29
17	0	11	30
17	0	11	31
17	0	11	32
17	0	11	33
17	0	11	34
17	0	11	35
17	0	11	36
17	0	12	0
17	0	12	1
17	0	12	2
17	0	12	3
17	0	12	4
17	0	12	5
17	0	12	6
17	0	12	7
17	0	12	8
17	0	12	9
17	0	12	10
17	0	12	11
17	0	12	12
17	0	12	13
17	0	12	14
17	0	12	15
17	0	12	16
17	0	12	17
17	0	12	18
17	0	12	19
17	0	12	20
17	0	12	21
17	0	12	22
17	0	12	23
17	0	12	24
17	0	12	25
17	0	12	26
17	0	12	27
17	0	12	28
17	0	12	29
17	0	12	30
17	0	12	31
17	0	12	32
17	0	12	33
17	0	12	34
17	0	12	35
17	0	12	36
17	0	13	0
17	0	13	1
17	0	13	2
17	0	13	3
17	0	13	4
17	0	13	5
17	0	13	6
17	0	13	7
17	0	13	8
17	0	13	9
17	0	13	10
17	0	13	11
17	0	13	12
17	0	13	13
17	0	13	14
17	0	13	15
17	0	13	16
17	0	13	17
17	0	13	18
17	0	13	19
17	0	13	20
17	0	13	21
17	0	13	22
17	0	13	23
17	0	13	24
17	0	13	25
17	0	13	26
17	0	13	27
17	0	13	28
17	0	13	29
17	0	13	30
17	0	13	31
17	0	13	32
17	0	13	33
17	0	13	34
17	0	13	35
17	0	13	36
17	0	14	0
17	0	14	1
17	0	14	2
17	0	14	3
17	0	14	4
17	0	14	5
17	0	14	6
17	0	14	7
17	0	14	8
17	0	14	9
17	0	14	10
17	0	14	11
17	0	14	12
17	0	14	13
17	0	14	14
17	0	14	15
17	0	14	16
17	0	14	17
17	0	14	18
17	0	14	19
17	0	14	20
17	0	14	21
17	0	14	22
17	0	14	23
17	0	14	24
17	0	14	25
17	0	14	26
17	0	14	27
17	0	14	28
17	0	14	29
17	0	14	30
17	0	14	31
17	0	14	32
17	0	14	33
17	0	14	34
17	0	14	35
17	0	14	36
17	0	15	0
17	0	15	1
17	0	15	2
17	0	15	3
17	0	15	4
17	0	15	5
17	0	15	6
17	0	15	7
17	0	15	8
17	0	15	9
17	0	15	10
17	0	15	11
17	0	15	12
17	0	15	13
17	0	15	14
17	0	15	15
17	0	15	16
17	0	15	17
17	0	15	18
17	0	15	19
17	0	15	20
17	0	15	21
17	0	15	22
17	0	15	23
17	0	15	24
17	0	15	25
17	0	15	26
17	0	15	27
17	0	15	28
17	0	15	29
17	0	15	30
17	0	15	31
17	0	15	32
17	0	15	33
17	0	15	34
17	0	15	35
17	0	15	36
17	0	16	0
17	0	16	1
17	0	16	2
17	0	16	3
17	0	16	4
17	0	16	5
17	0	16	6
17	0	16	7
17	0	16	8
17	0	16	9
17	0	16	10
17	0	16	11
17	0	16	12
17	0	16	13
17	0	16	14
17	0	16	15
17	0	16	16
17	0	16	17
17	0	16	18
17	0	16	19
17	0	16	20
17	0	16	21
17	0	16	22
17	0	16	23
17	0	16	24
17	0	16	25
17	0	16	26
17	0	16	27
17	0	16	28
17	0	16	29
17	0	16	30
17	0	16	31
17	0	16	32
17	0	16	33
17	0	16	34
17	0	16	35
17	0	16	36
17	0	17	0
17	0	17	1
17	0	17	2
17	0	17	3
17	0	17	4
17	0	17	5
17	0	17	6
17	0	17	7
17	0	17	8
17	0	17	9
17	0	17	10
17	0	17	11
17	0	17	12
17	0	17	13
17	0	17	14
17	0	17	15
17	0	17	16
17	0	17	17
17	0	17	18
17	0	17	19
17	0	17	20
17	0	17	21
17	0	17	22
17	0	17	23
17	0	17	24
17	0	17	25
17	0	17	26
17	0	17	27
17	0	17	28
17	0	17	29
17	0	17	30
17	0	17	31
17	0	17	32
17	0	17	33
17	0	17	34
17	0	17	35
17	0	17	36
17	0	18	0
17	0	18	1
17	0	18	2
17	0	18	3
17	0	18	4
17	0	18	5
17	0	18	6
17	0	18	7
17	0	18	8
17	0	18	9
17	0	18	10
17	0	18	11
17	0	18	12
17	0	18	13
17	0	18	14
17	0	18	15
17	0	18	16
17	0	18	17
17	0	18	18
17	0	18	19
17	0	18	20
17	0	18	21
17	0	18	22
17	0	18	23
17	0	18	24
17	0	18	25
17	0	18	26
17	0	18	27
17	0	18	28
17	0	18	29
17	0	18	30
17	0	18	31
17	0	18	32
17	0	18	33
17	0	18	34
17	0	18	35
17	0	18	36
17	0	19	0
17	0	19	1
17	0	19	2
17	0	19	3
17	0	19	4
17	0	19	5
17	0	19	6
17	0	19	7
17	0	19	8
17	0	19	9
17	0	19	10
17	0	19	11
17	0	19	12
17	0	19	13
17	0	19	14
17	0	19	15
17	0	19	16
17	0	19	17
17	0	19	18
17	0	19	19
17	0	19	20
17	0	19	21
17	0	19	22
17	0	19	23
17	0	19	24
17	0	19	25
17	0	19	26
17	0	19	27
17	0	19	28
17	0	19	29
17	0	19	30
17	0	19	31
17	0	19	32
17	0	19	33
17	0	19	34
17	0	19	35
17	0	19	36
17	0	20	0
17	0	20	1
17	0	20	2
17	0	20	3
17	0	20	4
17	0	20	5
17	0	20	6
17	0	20	7
17	0	20	8
17	0	20	9
17	0	20	10
17	0	20	11
17	0	20	12
17	0	20	13
17	0	20	14
17	0	20	15
17	0	20	16
17	0	20	17
17	0	20	18
17	0	20	19
17	0	20	20
17	0	20	21
17	0	20	22
17	0	20	23
17	0	20	24
17	0	20	25
17	0	20	26
17	0	20	27
17	0	20	28
17	0	20	29
17	0	20	30
17	0	20	31
17	0	20	32
17	0	20	33
17	0	20	34
17	0	20	35
17	0	20	36
17	0	21	0
17	0	21	1
17	0	21	2
17	0	21	3
17	0	21	4
17	0	21	5
17	0	21	6
17	0	21	7
17	0	21	8
17	0	21	9
17	0	21	10
17	0	21	11
17	0	21	12
17	0	21	13
17	0	21	14
17	0	21	15
17	0	21	16
17	0	21	17
17	0	21	18
17	0	21	19
17	0	21	20
17	0	21	21
17	0	21	22
17	0	21	23
17	0	21	24
17	0	21	25
17	0	21	26
17	0	21	27
17	0	21	28
17	0	21	29
17	0	21	30
17	0	21	31
17	0	21	32
17	0	21	33
17	0	21	34
17	0	21	35
17	0	21	36
17	0	22	0
17	0	22	1
17	0	22	2
17	0	22	3
17	0	22	4
17	0	22	5
17	0	22	6
17	0	22	7
17	0	22	8
17	0	22	9
17	0	22	10
17	0	22	11
17	0	22	12
17	0	22	13
17	0	22	14
17	0	22	15
17	0	22	16
17	0	22	17
17	0	22	18
17	0	22	19
17	0	22	20
17	0	22	21
17	0	22	22
17	0	22	23
17	0	22	24
17	0	22	25
17	0	22	26
17	0	22	27
17	0	22	28
17	0	22	29
17	0	22	30
17	0	22	31
17	0	22	32
17	0	22	33
17	0	22	34
17	0	22	35
17	0	22	36
17	0	23	0
17	0	23	1
17	0	23	2
17	0	23	3
17	0	23	4
17	0	23	5
17	0	23	6
17	0	23	7
17	0	23	8
17	0	23	9
17	0	23	10
17	0	23	11
17	0	23	12
17	0	23	13
17	0	23	14
17	0	23	15
17	0	23	16
17	0	23	17
17	0	23	18
17	0	23	19
17	0	23	20
17	0	23	21
17	0	23	22
17	0	23	23
17	0	23	24
17	0	23	25
17	0	23	26
17	0	23	27
17	0	23	28
17	0	23	29
17	0	23	30
17	0	23	31
17	0	23	32
17	0	23	33
17	0	23	34
17	0	23	35
17	0	23	36
17	0	24	0
17	0	24	1
17	0	24	2
17	0	24	3
17	0	24	4
17	0	24	5
17	0	24	6
17	0	24	7
17	0	24	8
17	0.0052462	24	9
17	0	24	10
17	0	24	11
17	0	24	12
17	0	24	13
17	0	24	14
17	0	24	15
17	0	24	16
17	0	24	17
17	0	24	18
17	0	24	19
17	0	24	20
17	0	24	21
17	0	24	22
17	0	24	23
17	0	24	24
17	0	24	25
17	0	24	26
17	0	24	27
17	0	24	28
17	0	24	29
17	0	24	30
17	0	24	31
17	0	24	32
17	0	24	33
17	0	24	34
17	0	24	35
17	0	24	36
17	0	25	0
17	0	25	1
17	0	25	2
17	0	25	3
17	0	25	4
17	0	25	5
17	0	25	6
17	0	25	7
17	0	25	8
17	0	25	9
17	0	25	10
17	0	25	11
17	0	25	12
17	0	25	13
17	0	25	14
17	0	25	15
17	0	25	16
17	0	25	17
17	0	25	18
17	0	25	19
17	0	25	20
17	0	25	21
17	0	25	22
17	0	25	23
17	0	25	24
17	0	25	25
17	0	25	26
17	0	25	27
17	0	25	28
17	0	25	29
17	0	25	30
17	0	25	31
17	0	25	32
17	0	25	33
17	0	25	34
17	0	25	35
17	0	25	36
17	0	26	0
17	0	26	1
17	0	26	2
17	0	26	3
17	0	26	4
17	0	26	5
17	0	26	6
17	0	26	7
17	0	26	8
17	0	26	9
17	0	26	10
17	0	26	11
17	0	26	12
17	0	26	13
17	0	26	14
17	0	26	15
17	0	26	16
17	0	26	17
17	0	26	18
17	0	26	19
17	0	26	20
17	0	26	21
17	0	26	22
17	0	26	23
17	0	26	24
17	0	26	25
17	0	26	26
17	0	26	27
17	0	26	28
17	0	26	29
17	0	26	30
17	0	26	31
17	0	26	32
17	0	26	33
17	0	26	34
17	0	26	35
17	0	26	36
17	0	27	0
17	0	27	1
17	0	27	2
17	0	27	3
17	0	27	4
17	0	27	5
17	0	27	6
17	0	27	7
17	0	27	8
17	0	27	9
17	0	27	10
17	0	27	11
17	0	27	12
17	0	27	13
17	0	27	14
17	0	27	15
17	0	27	16
17	0	27	17
17	0	27	18
17	0	27	19
17	0	27	20
17	0	27	21
17	0	27	22
17	0	27	23
17	0	27	24
17	0	27	25
17	0	27	26
17	0	27	27
17	0	27	28
17	0	27	29
17	0	27	30
17	0	27	31
17	0	27	32
17	0	27	33
17	0	27	34
17	0	27	35
17	0	27	36
17	0	28	0
17	0	28	1
17	0	28	2
17	0	28	3
17	0	28	4
17	0	28	5
17	0	28	6
17	0	28	7
17	0	28	8
17	0	28	9
17	0	28	10
17	0	28	11
17	0	28	12
17	0	28	13
17	0	28	14
17	0	28	15
17	0	28	16
17	0	28	17
17	0	28	18
17	0	28	19
17	0	28	20
17	0	28	21
17	0	28	22
17	0	28	23
17	0	28	24
17	0	28	25
17	0	28	26
17	0	28	27
17	0	28	28
17	0	28	29
17	0	28	30
17	0	28	31
17	0	28	32
17	0	28	33
17	0	28	34
17	0	28	35
17	0	28	36
17	0	29	0
17	0	29	1
17	0	29	2
17	0	29	3
17	0	29	4
17	0	29	5
17	0	29	6
17	0	29	7
17	0	29	8
17	0	29	9
17	0	29	10
17	0	29	11
17	0	29	12
17	0	29	13
17	0	29	14
17	0	29	15
17	0	29	16
17	0	29	17
17	0	29	18
17	0	29	19
17	0	29	20
17	0	29	21
17	0	29	22
17	0	29	23
17	0	29	24
17	0	29	25
17	0	29	26
17	0	29	27
17	0	29	28
17	0	29	29
17	0	29	30
17	0	29	31
17	0	29	32
17	0	29	33
17	0	29	34
17	0	29	35
17	0	29	36
17	0	30	0
17	0	30	1
17	0	30	2
17	0	30	3
17	0	30	4
17	0	30	5
17	0	30	6
17	0	30	7
17	0	30	8
17	0	30	9
17	0	30	10
17	0	30	11
17	0	30	12
17	0	30	13
17	0	30	14
17	0	30	15
17	0	30	16
17	0	30	17
17	0	30	18
17	0	30	19
17	0	30	20
17	0	30	21
17	0	30	22
17	0	30	23
17	0	30	24
17	0	30	25
17	0	30	26
17	0	30	27
17	0	30	28
17	0	30	29
17	0	30	30
17	0	30	31
17	0	30	32
17	0	30	33
17	0	30	34
17	0	30	35
17	0	30	36
17	0	31	0
17	0	31	1
17	0	31	2
17	0	31	3
17	0	31	4
17	0	31	5
17	0	31	6
17	0	31	7
17	0	31	8
17	0	31	9
17	0	31	10
17	0	31	11
17	0	31	12
17	0	31	13
17	0	31	14
17	0	31	15
17	0	31	16
17	0	31	17
17	0	31	18
17	0	31	19
17	0	31	20
17	0	31	21
17	0	31	22
17	0	31	23
17	0	31	24
17	0	31	25
17	0	31	26
17	0	31	27
17	0	31	28
17	0	31	29
17	0	31	30
17	0	31	31
17	0	31	32
17	0	31	33
17	0	31	34
17	0	31	35
17	0	31	36
17	0	32	0
17	0.015744	32	1
17	0	32	2
17	0	32	3
17	0	32	4
17	0	32	5
17	0	32	6
17	0	32	7
17	0	32	8
17	0	32	9
17	0	32	10
17	0	32	11
17	0	32	12
17	0	32	13
17	0	32	14
17	0	32	15
17	0	32	16
17	0	32	17
17	0	32	18
17	0	32	19
17	0	32	20
17	0	32	21
17	0	32	22
17	0	32	23
17	0	32	24
17	0	32	25
17	0	32	26
17	0	32	27
17	0	32	28
17	0	32	29
17	0	32	30
17	0	32	31
17	0	32	32
17	0	32	33
17	0	32	34
17	0	32	35
17	0	32	36
17	0	33	0
17	0	33	1
17	0	33	2
17	0	33	3
17	0	33	4
17	0	33	5
17	0	33	6
17	0	33	7
17	0	33	8
17	0	33	9
17	0	33	10
17	0	33	11
17	0	33	12
17	0	33	13
17	0	33	14
17	0	33	15
17	0	33	16
17	0	33	17
17	0	33	18
17	0	33	19
17	0	33	20
17	0	33	21
17	0	33	22
17	0	33	23
17	0	33	24
17	0	33	25
17	0	33	26
17	0	33	27
17	0	33	28
17	0	33	29
17	0	33	30
17	0	33	31
17	0	33	32
17	0	33	33
17	0	33	34
17	0	33	35
17	0	33	36
17	0	34	0
17	0	34	1
17	0	34	2
17	0	34	3
17	0	34	4
17	0	34	5
17	0	34	6
17	0	34	7
17	0	34	8
17	0	34	9
17	0	34	10
17	0	34	11
17	0	34	12
17	0	34	13
17	0	34	14
17	0	34	15
17	0	34	16
17	0	34	17
17	0	34	18
17	0	34	19
17	0	34	20
17	0	34	21
17	0	34	22
17	0	34	23
17	0	34	24
17	0	34	25
17	0	34	26
17	0	34	27
17	0	34	28
17	0	34	29
17	0	34	30
17	0	34	31
17	0	34	32
17	0	34	33
17	0	34	34
17	0	34	35
17	0	34	36
17	0	35	0
17	0	35	1
17	0	35	2
17	0	35	3
17	0	35	4
17	0	35	5
17	0	35	6
17	0	35	7
17	0	35	8
17	0	35	9
17	0	35	10
17	0	35	11
17	0	35	12
17	0	35	13
17	0	35	14
17	0	35	15
17	0	35	16
17	0	35	17
17	0	35	18
17	0	35	19
17	0	35	20
17	0	35	21
17	0	35	22
17	0	35	23
17	0	35	24
17	0	35	25
17	0	35	26
17	0	35	27
17	0	35	28
17	0	35	29
17	0	35	30
17	0	35	31
17	0	35	32
17	0	35	33
17	0	35	34
17	0	35	35
17	0	35	36
17	0	36	0
17	0	36	1
17	0	36	2
17	0	36	3
17	0	36	4
17	0	36	5
17	0	36	6
17	0	36	7
17	0	36	8
17	0	36	9
17	0	36	10
17	0	36	11
17	0	36	12
17	0	36	13
17	0	36	14
17	0	36	15
17	0	36	16
17	0	36	17
17	0	36	18
17	0	36	19
17	0	36	20
17	0	36	21
17	0	36	22
17	0	36	23
17	0	36	24
17	0	36	25
17	0	36	26
17	0	36	27
17	0	36	28
17	0	36	29
17	0	36	30
17	0	36	31
17	0	36	32
17	0	36	33
17	0	36	34
17	0	36	35
17	0	36	36
17	0	0	7	0
17	0	0	8	0
17	0	0	9	0
17	0	0	10	0
17	0	0	11	0
17	0	0	12	0
17	0	0	13	0
17	0	0	14	0
17	0	0	15	0
17	0	0	16	0
17	0	0	17	0
17	0	0	18	0
17	0	0	19	0
17	0	0	20	0
17	0	0	21	0
17	0	0	22	0
17	0	0	23	0
17	0	0	24	0
17	0	0	25	0
17	0	0	26	0
17	0	0	27	0
17	0	0	28	0
17	0	0	29	0
17	0	0	30	0
17	0	0	31	0
17	0	0	32	0
17	0	0	33	0
17	0	0	34	0
17	0	0	35	0
17	0	0	36	0
17	0	0	7	1
17	0	0	8	1
17	0	0	9	1
17	0	0	10	1
17	0	0	11	1
17	0	0	12	1
17	0	0	13	1
17	0	0	14	1
17	0	0	15	1
17	0	0	16	1
17	0	0	17	1
17	0	0	18	1
17	0	0	19	1
17	0	0	20	1
17	0	0	21	1
17	0	0	22	1
17	0	0	23	1
17	0	0	24	1
17	0	0	25	1
17	0	0	26	1
17	0.0117429	0	27	1
17	0	0	28	1
17	0	0	29	1
17	0	0	30	1
17	0	0	31	1
17	0	0	32	1
17	0	0	33	1
17	0	0	34	1
17	0	0	35	1
17	0	0	36	1
17	0	0	7	2
17	0	0	8	2
17	0	0	9	2
17	0	0	10	2
17	0	0	11	2
17	0	0	12	2
17	0	0	13	2
17	0	0	14	2
17	0	0	15	2
17	0	0	16	2
17	0	0	17	2
17	0	0	18	2
17	0.0133682	0	19	2
17	0	0	20	2
17	0	0	21	2
17	0	0	22	2
17	0	0	23	2
17	0	0	24	2
17	0	0	25	2
17	0	0	26	2
17	0	0	27	2
17	0	0	28	2
17	0	0	29	2
17	0	0	30	2
17	0	0	31	2
17	0	0	32	2
17	0	0	33	2
17	0	0	34	2
17	0	0	35	2
17	0	0	36	2
17	0	0	7	3
17	0	0	8	3
17	0	0	9	3
17	0	0	10	3
17	0	0	11	3
17	1.4013e-45	0	12	3
17	0	0	13	3
17	0	0	14	3
17	0	0	15	3
17	0	0	16	3
17	0	0	17	3
17	0	0	18	3
17	0	0	19	3
17	0	0	20	3
17	0	0	21	3
17	0	0	22	3
17	0	0	23	3
17	0	0	24	3
17	0	0	25	3
17	0	0	26	3
17	0	0	27	3
17	0	0	28	3
17	0	0	29	3
17	0	0	30	3
17	0	0	31	3
17	0	0	32	3
17	0	0	33	3
17	0	0	34	3
17	0	0	35	3
17	0	0	36	3
17	0	0	7	4
17	0	0	8	4
17	0	0	9	4
17	0	0	10	4
17	0	0	11	4
17	0	0	12	4
17	0	0	13	4
17	0	0	14	4
17	0	0	15	4
17	0	0	16	4
17	0	0	17	4
17	0	0	18	4
17	0	0	19	4
17	0	0	20	4
17	0	0	21	4
17	0	0	22	4
17	0	0	23	4
17	0	0	24	4
17	0	0	25	4
17	0	0	26	4
17	0	0	27	4
17	0	0	28	4
17	0	0	29	4
17	0	0	30	4
17	0	0	31	4
17	0	0	32	4
17	0	0	33	4
17	0	0	34	4
17	0	0	35	4
17	0	0	36	4
17	0	0	7	5
17	0	0	8	5
17	0	0	9	5
17	0	0	10	5
17	0	0	11	5
17	0	0	12	5
17	0	0	13	5
17	0	0	14	5
17	0	0	15	5
17	0	0	16	5
17	0	0	17	5
17	0	0	18	5
17	0	0	19	5
17	0	0	20	5
17	0	0	21	5
17	0	0	22	5
17	0	0	23	5
17	0	0	24	5
17	0	0	25	5
17	0	0	26	5
17	0	0	27	5
17	0	0	28	5
17	0	0	29	5
17	0	0	30	5
17	0	0	31	5
17	0	0	32	5
17	0	0	33	5
17	0	0	34	5
17	0	0	35	5
17	0	0	36	5
17	0	0	7	6
17	0	0	8	6
17	0	0	9	6
17	0	0	10	6
17	0	0	11	6
17	0	0	12	6
17	0	0	13	6
17	0	0	14	6
17	0	0	15	6
17	0	0	16	6
17	0	0	17	6
17	0	0	18	6
17	0	0	19	6
17	0	0	20	6
17	0	0	21	6
17	0	0	22	6
17	0	0	23	6
17	0	0	24	6
17	0	0	25	6
17	0	0	26	6
17	0	0	27	6
17	0	0	28	6
17	0	0	29	6
17	0	0	30	6
17	0	0	31	6
17	0	0	32	6
17	0	0	33	6
17	0	0	34	6
17	0	0	35	6
17	0	0	36	6
17	0	1	7	0
17	0	1	8	0
17	0	1	9	0
17	0	1	10	0
17	0	1	11	0
17	0	1	12	0
17	0	1	13	0
17	0	1	14	0
17	0	1	15	0
17	0	1	16	0
17	0	1	17	0
17	0	1	18	0
17	0	1	19	0
17	0	1	20	0
17	0	1	21	0
17	0	1	22	0
17	0	1	23	0
17	0	1	24	0
17	0	1	25	0
17	0	1	26	0
17	0	1	27	0
17	0	1	28	0
17	0	1	29	0
17	0	1	30	0
17	0	1	31	0
17	0	1	32	0
17	0	1	33	0
17	0	1	34	0
17	0	1	35	0
17	0	1	36	0
17	0	1	7	1
17	0	1	8	1
17	0	1	9	1
17	0	1	10	1
17	0	1	11	1
17	0	1	12	1
17	0	1	13	1
17	0	1	14	1
17	0	1	15	1
17	0	1	16	1
17	0	1	17	1
17	0	1	18	1
17	0.0117047	1	19	1
17	0	1	20	1
17	0	1	21	1
17	0	1	22	1
17	0	1	23	1
17	0	1	24	1
17	0	1	25	1
17	0	1	26	1
17	1.4013e-45	1	27	1
17	0	1	28	1
17	0	1	29	1
17	0	1	30	1
17	0	1	31	1
17	0	1	32	1
17	0	1	33	1
17	0	1	34	1
17	0.00514684	1	35	1
17	0	1	36	1
17	0	1	7	2
17	0	1	8	2
17	0	1	9	2
17	0	1	10	2
17	0	1	11	2
17	0	1	12	2
17	0	1	13	2
17	0	1	14	2
17	0	1	15	2
17	0	1	16	2
17	0	1	17	2
17	0	1	18	2
17	0.00627855	1	19	2
17	0	1	20	2
17	0	1	21	2
17	0	1	22	2
17	0	1	23	2
17	0	1	24	2
17	0	1	25	2
17	0	1	26	2
17	0	1	27	2
17	0	1	28	2
17	0.00770302	1	29	2
17	0	1	30	2
17	0	1	31	2
17	0	1	32	2
17	0	1	33	2
17	0	1	34	2
17	0	1	35	2
17	0	1	36	2
17	0	1	7	3
17	0	1	8	3
17	0	1	9	3
17	0	1	10	3
17	0	1	11	3
17	0	1	12	3
17	0	1	13	3
17	0	1	14	3
17	0	1	15	3
17	0	1	16	3
17	0	1	17	3
17	0	1	18	3
17	0	1	19	3
17	0	1	20	3
17	0	1	21	3
17	0	1	22	3
17	0	1	23	3
17	0	1	24	3
17	0	1	25	3
17	0	1	26	3
17	0	1	27	3
17	0	1	28	3
17	0	1	29	3
17	0	1	30	3
17	0	1	31	3
17	0	1	32	3
17	0	1	33	3
17	0	1	34	3
17	0	1	35	3
17	0	1	36	3
17	0	1	7	4
17	0	1	8	4
17	0	1	9	4
17	0	1	10	4
17	0	1	11	4
17	0	1	12	4
17	0	1	13	4
17	0	1	14	4
17	0	1	15	4
17	0	1	16	4
17	0	1	17	4
17	0	1	18	4
17	0	1	19	4
17	0	1	20	4
17	0	1	21	4
17	0	1	22	4
17	0	1	23	4
17	0	1	24	4
17	0	1	25	4
17	0	1	26	4
17	0	1	27	4
17	0	1	28	4
17	0	1	29	4
17	0	1	30	4
17	0	1	31	4
17	0	1	32	4
17	0	1	33	4
17	0	1	34	4
17	0	1	35	4
17	0	1	36	4
17	0	1	7	5
17	0	1	8	5
17	0	1	9	5
17	0	1	10	5
17	0	1	11	5
17	0	1	12	5
17	0	1	13	5
17	0	1	14	5
17	0	1	15	5
17	0	1	16	5
17	0	1	17	5
17	0	1	18	5
17	0	1	19	5
17	0	1	20	5
17	0	1	21	5
17	0	1	22	5
17	0	1	23	5
17	0	1	24	5
17	0	1	25	5
17	0	1	26	5
17	0	1	27	5
17	0	1	28	5
17	0	1	29	5
17	0	1	30	5
17	0	1	31	5
17	0	1	32	5
17	0	1	33	5
17	0	1	34	5
17	0	1	35	5
17	0	1	36	5
17	0	1	7	6
17	0	1	8	6
17	0	1	9	6
17	0	1	10	6
17	0	1	11	6
17	0	1	12	6
17	0	1	13	6
17	0	1	14	6
17	0	1	15	6
17	0	1	16	6
17	0	1	17	6
17	0	1	18	6
17	0	1	19	6
17	0	1	20	6
17	0	1	21	6
17	0	1	22	6
17	0	1	23	6
17	0	1	24	6
17	0	1	25	6
17	0	1	26	6
17	0	1	27	6
17	0	1	28	6
17	0	1	29	6
17	0	1	30	6
17	0	1	31	6
17	0	1	32	6
17	0	1	33	6
17	0	1	34	6
17	0	1	35	6
17	0	1	36	6
17	0	2	7	0
17	0	2	8	0
17	0	2	9	0
17	0	2	10	0
17	0	2	11	0
17	0	2	12	0
17	0	2	13	0
17	0	2	14	0
17	0	2	15	0
17	0	2	16	0
17	0	2	17	0
17	0	2	18	0
17	0	2	19	0
17	0	2	20	0
17	0	2	21	0
17	0	2	22	0
17	0	2	23	0
17	0	2	24	0
17	0	2	25	0
17	0	2	26	0
17	0	2	27	0
17	0	2	28	0
17	0	2	29	0
17	0	2	30	0
17	0	2	31	0
17	0	2	32	0
17	0	2	33	0
17	0	2	34	0
17	0	2	35	0
17	0	2	36	0
17	0	2	7	1
17	0	2	8	1
17	1.4013e-45	2	9	1
17	0	2	10	1
17	0	2	11	1
17	0	2	12	1
17	0	2	13	1
17	0	2	14	1
17	0	2	15	1
17	0	2	16	1
17	0	2	17	1
17	0	2	18	1
17	0.145286	2	19	1
17	0	2	20	1
17	0	2	21	1
17	0	2	22	1
17	0	2	23	1
17	0	2	24	1
17	0	2	25	1
17	0	2	26	1
17	1.4013e-45	2	27	1
17	0	2	28	1
17	0	2	29	1
17	0	2	30	1
17	0	2	31	1
17	0	2	32	1
17	0	2	33	1
17	0	2	34	1
17	0	2	35	1
17	0	2	36	1
17	0	2	7	2
17	0	2	8	2
17	0	2	9	2
17	0	2	10	2
17	0	2	11	2
17	0	2	12	2
17	0	2	13	2
17	0	2	14	2
17	0	2	15	2
17	0	2	16	2
17	0	2	17	2
17	0	2	18	2
17	0.0706063	2	19	2
17	0	2	20	2
17	0	2	21	2
17	0	2	22	2
17	0	2	23	2
17	0	2	24	2
17	0	2	25	2
17	0	2	26	2
17	1.4013e-45	2	27	2
17	0	2	28	2
17	0	2	29	2
17	0	2	30	2
17	0	2	31	2
17	0	2	32	2
17	0	2	33	2
17	0	2	34	2
17	0	2	35	2
17	0	2	36	2
17	0	2	7	3
17	1.4013e-45	2	8	3
17	0	2	9	3
17	0	2	10	3
17	0	2	11	3
17	0	2	12	3
17	0	2	13	3
17	0	2	14	3
17	0	2	15	3
17	0	2	16	3
17	0	2	17	3
17	0	2	18	3
17	0	2	19	3
17	0	2	20	3
17	0	2	21	3
17	0	2	22	3
17	0	2	23	3
17	0	2	24	3
17	0	2	25	3
17	0	2	26	3
17	0	2	27	3
17	0	2	28	3
17	0	2	29	3
17	0	2	30	3
17	0	2	31	3
17	0	2	32	3
17	0	2	33	3
17	0	2	34	3
17	0	2	35	3
17	0	2	36	3
17	0	2	7	4
17	0	2	8	4
17	0	2	9	4
17	0	2	10	4
17	0	2	11	4
17	0	2	12	4
17	0	2	13	4
17	0	2	14	4
17	0	2	15	4
17	0	2	16	4
17	0	2	17	4
17	0	2	18	4
17	0	2	19	4
17	0	2	20	4
17	0	2	21	4
17	0	2	22	4
17	0	2	23	4
17	0	2	24	4
17	0	2	25	4
17	0	2	26	4
17	0	2	27	4
17	0	2	28	4
17	0	2	29	4
17	0	2	30	4
17	0	2	31	4
17	0	2	32	4
17	0	2	33	4
17	0	2	34	4
17	0	2	35	4
17	0	2	36	4
17	0	2	7	5
17	0	2	8	5
17	0	2	9	5
17	0	2	10	5
17	0	2	11	5
17	0	2	12	5
17	0	2	13	5
17	0	2	14	5
17	0	2	15	5
17	0	2	16	5
17	0	2	17	5
17	0	2	18	5
17	0	2	19	5
17	0	2	20	5
17	0	2	21	5
17	0	2	22	5
17	0	2	23	5
17	0	2	24	5
17	0	2	25	5
17	0	2	26	5
17	0	2	27	5
17	0	2	28	5
17	0	2	29	5
17	0	2	30	5
17	0	2	31	5
17	0	2	32	5
17	0	2	33	5
17	0	2	34	5
17	0	2	35	5
17	0	2	36	5
17	0	2	7	6
17	0	2	8	6
17	0	2	9	6
17	0	2	10	6
17	0	2	11	6
17	0	2	12	6
17	0	2	13	6
17	0	2	14	6
17	0	2	15	6
17	0	2	16	6
17	0	2	17	6
17	0	2	18	6
17	2.8026e-45	2	19	6
17	0	2	20	6
17	0	2	21	6
17	0	2	22	6
17	0	2	23	6
17	0	2	24	6
17	0	2	25	6
17	0	2	26	6
17	0	2	27	6
17	0	2	28	6
17	0	2	29	6
17	0	2	30	6
17	0	2	31	6
17	0	2	32	6
17	0	2	33	6
17	0	2	34	6
17	0	2	35	6
17	0	2	36	6
17	0	3	7	0
17	0	3	8	0
17	0	3	9	0
17	0	3	10	0
17	0	3	11	0
17	0	3	12	0
17	0	3	13	0
17	0	3	14	0
17	0.00514551	3	15	0
17	0	3	16	0
17	0	3	17	0
17	0	3	18	0
17	0	3	19	0
17	0	3	20	0
17	0	3	21	0
17	0	3	22	0
17	0	3	23	0
17	0	3	24	0
17	0	3	25	0
17	0	3	26	0
17	0	3	27	0
17	0	3	28	0
17	0	3	29	0
17	0	3	30	0
17	0	3	31	0
17	0	3	32	0
17	0	3	33	0
17	0	3	34	0
17	0	3	35	0
17	0	3	36	0
17	0	3	7	1
17	0	3	8	1
17	2.8026e-45	3	9	1
17	0	3	10	1
17	0	3	11	1
17	0	3	12	1
17	0	3	13	1
17	0	3	14	1
17	0	3	15	1
17	0	3	16	1
17	0	3	17	1
17	0	3	18	1
17	0	3	19	1
17	0	3	20	1
17	0	3	21	1
17	0	3	22	1
17	0	3	23	1
17	0	3	24	1
17	0	3	25	1
17	0	3	26	1
17	0	3	27	1
17	0	3	28	1
17	0	3	29	1
17	0	3	30	1
17	0	3	31	1
17	0	3	32	1
17	0	3	33	1
17	0	3	34	1
17	0	3	35	1
17	0	3	36	1
17	0	3	7	2
17	0	3	8	2
17	0	3	9	2
17	0	3	10	2
17	0	3	11	2
17	0	3	12	2
17	0	3	13	2
17	0	3	14	2
17	0	3	15	2
17	0	3	16	2
17	0	3	17	2
17	0	3	18	2
17	0.00528214	3	19	2
17	0	3	20	2
17	0	3	21	2
17	0	3	22	2
17	0	3	23	2
17	0	3	24	2
17	0	3	25	2
17	0	3	26	2
17	0.0104352	3	27	2
17	0	3	28	2
17	0	3	29	2
17	0.00592735	3	30	2
17	0	3	31	2
17	0.00514444	3	32	2
17	0	3	33	2
17	0	3	34	2
17	0	3	35	2
17	0	3	36	2
17	0	3	7	3
17	0	3	8	3
17	0	3	9	3
17	0	3	10	3
17	0	3	11	3
17	0	3	12	3
17	0	3	13	3
17	0	3	14	3
17	0	3	15	3
17	0	3	16	3
17	0	3	17	3
17	0	3	18	3
17	0	3	19	3
17	0	3	20	3
17	0	3	21	3
17	0	3	22	3
17	0	3	23	3
17	0	3	24	3
17	0	3	25	3
17	0	3	26	3
17	0	3	27	3
17	0	3	28	3
17	0	3	29	3
17	0	3	30	3
17	0	3	31	3
17	0	3	32	3
17	0	3	33	3
17	0	3	34	3
17	0	3	35	3
17	0	3	36	3
17	0	3	7	4
17	0	3	8	4
17	0	3	9	4
17	0	3	10	4
17	0	3	11	4
17	0	3	12	4
17	0	3	13	4
17	0	3	14	4
17	0	3	15	4
17	0	3	16	4
17	0	3	17	4
17	0	3	18	4
17	0	3	19	4
17	0	3	20	4
17	0	3	21	4
17	0	3	22	4
17	0	3	23	4
17	0	3	24	4
17	0	3	25	4
17	0	3	26	4
17	0	3	27	4
17	0	3	28	4
17	0	3	29	4
17	0	3	30	4
17	0	3	31	4
17	0	3	32	4
17	0	3	33	4
17	0	3	34	4
17	0	3	35	4
17	0	3	36	4
17	0	3	7	5
17	0	3	8	5
17	0	3	9	5
17	0	3	10	5
17	0	3	11	5
17	0	3	12	5
17	0	3	13	5
17	0	3	14	5
17	0	3	15	5
17	0	3	16	5
17	0	3	17	5
17	0	3	18	5
17	0	3	19	5
17	0	3	20	5
17	0	3	21	5
17	0	3	22	5
17	0	3	23	5
17	0	3	24	5
17	0	3	25	5
17	0	3	26	5
17	0	3	27	5
17	0	3	28	5
17	0	3	29	5
17	0	3	30	5
17	0	3	31	5
17	0	3	32	5
17	0	3	33	5
17	0	3	34	5
17	0	3	35	5
17	0	3	36	5
17	0	3	7	6
17	0	3	8	6
17	0	3	9	6
17	0	3	10	6
17	0	3	11	6
17	0	3	12	6
17	0	3	13	6
17	0	3	14	6
17	0	3	15	6
17	0	3	16	6
17	0	3	17	6
17	0	3	18	6
17	0	3	19	6
17	0	3	20	6
17	0	3	21	6
17	0	3	22	6
17	0	3	23	6
17	0	3	24	6
17	0	3	25	6
17	0	3	26	6
17	0	3	27	6
17	0	3	28	6
17	0	3	29	6
17	0	3	30	6
17	0	3	31	6
17	0	3	32	6
17	0	3	33	6
17	0	3	34	6
17	0	3	35	6
17	0	3	36	6
17	0	4	7	0
17	0	4	8	0
17	0	4	9	0
17	0	4	10	0
17	0	4	11	0
17	0	4	12	0
17	0	4	13	0
17	0	4	14	0
17	0	4	15	0
17	0	4	16	0
17	0	4	17	0
17	0	4	18	0
17	0	4	19	0
17	0	4	20	0
17	0	4	21	0
17	0	4	22	0
17	0	4	23	0
17	0	4	24	0
17	0	4	25	0
17	0	4	26	0
17	0	4	27	0
17	0	4	28	0
17	0	4	29	0
17	0	4	30	0
17	0	4	31	0
17	0	4	32	0
17	0	4	33	0
17	0	4	34	0
17	0	4	35	0
17	0	4	36	0
17	0	4	7	1
17	0	4	8	1
17	0	4	9	1
17	0	4	10	1
17	0	4	11	1
17	0	4	12	1
17	0	4	13	1
17	0	4	14	1
17	0	4	15	1
17	0	4	16	1
17	0	4	17	1
17	0	4	18	1
17	0	4	19	1
17	0	4	20	1
17	0	4	21	1
17	0	4	22	1
17	0	4	23	1
17	0	4	24	1
17	0	4	25	1
17	0	4	26	1
17	0.0234606	4	27	1
17	0	4	28	1
17	0	4	29	1
17	0	4	30	1
17	0	4	31	1
17	0	4	32	1
17	0	4	33	1
17	0	4	34	1
17	0	4	35	1
17	0	4	36	1
17	0	4	7	2
17	0	4	8	2
17	0	4	9	2
17	0	4	10	2
17	0	4	11	2
17	0	4	12	2
17	0	4	13	2
17	0	4	14	2
17	0	4	15	2
17	0	4	16	2
17	0	4	17	2
17	0	4	18	2
17	0	4	19	2
17	0	4	20	2
17	0	4	21	2
17	0	4	22	2
17	0	4	23	2
17	0	4	24	2
17	0	4	25	2
17	0	4	26	2
17	0	4	27	2
17	0	4	28	2
17	0	4	29	2
17	0	4	30	2
17	0	4	31	2
17	0	4	32	2
17	0	4	33	2
17	0	4	34	2
17	0	4	35	2
17	0	4	36	2
17	0	4	7	3
17	0	4	8	3
17	0	4	9	3
17	0	4	10	3
17	0	4	11	3
17	0	4	12	3
17	0	4	13	3
17	0	4	14	3
17	0	4	15	3
17	0	4	16	3
17	0	4	17	3
17	0	4	18	3
17	0	4	19	3
17	0	4	20	3
17	0	4	21	3
17	0	4	22	3
17	0	4	23	3
17	0	4	24	3
17	0	4	25	3
17	0	4	26	3
17	0	4	27	3
17	0	4	28	3
17	0	4	29	3
17	0	4	30	3
17	0	4	31	3
17	0	4	32	3
17	0	4	33	3
17	0	4	34	3
17	0	4	35	3
17	0	4	36	3
17	0	4	7	4
17	0	4	8	4
17	0	4	9	4
17	0	4	10	4
17	0	4	11	4
17	0	4	12	4
17	0	4	13	4
17	0	4	14	4
17	0	4	15	4
17	0	4	16	4
17	0	4	17	4
17	0	4	18	4
17	0	4	19	4
17	0	4	20	4
17	0	4	21	4
17	0	4	22	4
17	0	4	23	4
17	0	4	24	4
17	0	4	25	4
17	0	4	26	4
17	0	4	27	4
17	0	4	28	4
17	0	4	29	4
17	0	4	30	4
17	0	4	31	4
17	0	4	32	4
17	0	4	33	4
17	0	4	34	4
17	0	4	35	4
17	0	4	36	4
17	0	4	7	5
17	0	4	8	5
17	0	4	9	5
17	0	4	10	5
17	0	4	11	5
17	0	4	12	5
17	0	4	13	5
17	0	4	14	5
17	0	4	15	5
17	0	4	16	5
17	0	4	17	5
17	0	4	18	5
17	0	4	19	5
17	0	4	20	5
17	0	4	21	5
17	0	4	22	5
17	0	4	23	5
17	0	4	24	5
17	0	4	25	5
17	0	4	26	5
17	0	4	27	5
17	0	4	28	5
17	0	4	29	5
17	0	4	30	5
17	0	4	31	5
17	0	4	32	5
17	0	4	33	5
17	0	4	34	5
17	0	4	35	5
17	0	4	36	5
17	0	4	7	6
17	0	4	8	6
17	0	4	9	6
17	0	4	10	6
17	0	4	11	6
17	0	4	12	6
17	0	4	13	6
17	0	4	14	6
17	0	4	15	6
17	0	4	16	6
17	0	4	17	6
17	0	4	18	6
17	0	4	19	6
17	0	4	20	6
17	0	4	21	6
17	0	4	22	6
17	0	4	23	6
17	0	4	24	6
17	0	4	25	6
17	0	4	26	6
17	0	4	27	6
17	0	4	28	6
17	0	4	29	6
17	0	4	30	6
17	0	4	31	6
17	0	4	32	6
17	0	4	33	6
17	0	4	34	6
17	0	4	35	6
17	0	4	36	6
17	0	5	7	0
17	0	5	8	0
17	0	5	9	0
17	0	5	10	0
17	0	5	11	0
17	0	5	12	0
17	0	5	13	0
17	0	5	14	0
17	0	5	15	0
17	0	5	16	0
17	0	5	17	0
17	0	5	18	0
17	0	5	19	0
17	0	5	20	0
17	0	5	21	0
17	0	5	22	0
17	0	5	23	0
17	0	5	24	0
17	0	5	25	0
17	0	5	26	0
17	0	5	27	0
17	0	5	28	0
17	0	5	29	0
17	0	5	30	0
17	0	5	31	0
17	0	5	32	0
17	0	5	33	0
17	0	5	34	0
17	0	5	35	0
17	0	5	36	0
17	0	5	7	1
17	0	5	8	1
17	0	5	9	1
17	0	5	10	1
17	0	5	11	1
17	0	5	12	1
17	0	5	13	1
17	0	5	14	1
17	0	5	15	1
17	0	5	16	1
17	0	5	17	1
17	0	5	18	1
17	0	5	19	1
17	0	5	20	1
17	0	5	21	1
17	0	5	22	1
17	0	5	23	1
17	0	5	24	1
17	0	5	25	1
17	0	5	26	1
17	0.00847245	5	27	1
17	0	5	28	1
17	0	5	29	1
17	0	5	30	1
17	0	5	31	1
17	0	5	32	1
17	0	5	33	1
17	0	5	34	1
17	0	5	35	1
17	0	5	36	1
17	0	5	7	2
17	0	5	8	2
17	0	5	9	2
17	0	5	10	2
17	0	5	11	2
17	0	5	12	2
17	0	5	13	2
17	0	5	14	2
17	0	5	15	2
17	0	5	16	2
17	0	5	17	2
17	0	5	18	2
17	0.0129201	5	19	2
17	0	5	20	2
17	0	5	21	2
17	0	5	22	2
17	0	5	23	2
17	0	5	24	2
17	0	5	25	2
17	0	5	26	2
17	0	5	27	2
17	0	5	28	2
17	0	5	29	2
17	0	5	30	2
17	0	5	31	2
17	0	5	32	2
17	0	5	33	2
17	0	5	34	2
17	0	5	35	2
17	0	5	36	2
17	0	5	7	3
17	0	5	8	3
17	0	5	9	3
17	0	5	10	3
17	0	5	11	3
17	0	5	12	3
17	0	5	13	3
17	0	5	14	3
17	0	5	15	3
17	0	5	16	3
17	0	5	17	3
17	0	5	18	3
17	0	5	19	3
17	0	5	20	3
17	0	5	21	3
17	0	5	22	3
17	0	5	23	3
17	0	5	24	3
17	0	5	25	3
17	0	5	26	3
17	0	5	27	3
17	0	5	28	3
17	0	5	29	3
17	0	5	30	3
17	0	5	31	3
17	0	5	32	3
17	0	5	33	3
17	0	5	34	3
17	0	5	35	3
17	0	5	36	3
17	0	5	7	4
17	0	5	8	4
17	0	5	9	4
17	0	5	10	4
17	0	5	11	4
17	0	5	12	4
17	0	5	13	4
17	0	5	14	4
17	0	5	15	4
17	0	5	16	4
17	0	5	17	4
17	0	5	18	4
17	0	5	19	4
17	0	5	20	4
17	0	5	21	4
17	0	5	22	4
17	0	5	23	4
17	0	5	24	4
17	0	5	25	4
17	0	5	26	4
17	0	5	27	4
17	0	5	28	4
17	0	5	29	4
17	0	5	30	4
17	0	5	31	4
17	0	5	32	4
17	0	5	33	4
17	9.64615e-12	5	34	4
17	0	5	35	4
17	0	5	36	4
17	0	5	7	5
17	0	5	8	5
17	0	5	9	5
17	0	5	10	5
17	0	5	11	5
17	0	5	12	5
17	0.0103613	5	13	5
17	0	5	14	5
17	0	5	15	5
17	0	5	16	5
17	0	5	17	5
17	0	5	18	5
17	0	5	19	5
17	0	5	20	5
17	0	5	21	5
17	0	5	22	5
17	0	5	23	5
17	0	5	24	5
17	0	5	25	5
17	0	5	26	5
17	0	5	27	5
17	0	5	28	5
17	0	5	29	5
17	0	5	30	5
17	0	5	31	5
17	0	5	32	5
17	0	5	33	5
17	0	5	34	5
17	0	5	35	5
17	0	5	36	5
17	0	5	7	6
17	0	5	8	6
17	0	5	9	6
17	0	5	10	6
17	0	5	11	6
17	0	5	12	6
17	0	5	13	6
17	0	5	14	6
17	0	5	15	6
17	0	5	16	6
17	0	5	17	6
17	0	5	18	6
17	0	5	19	6
17	0	5	20	6
17	0	5	21	6
17	0	5	22	6
17	0	5	23	6
17	0	5	24	6
17	0	5	25	6
17	0	5	26	6
17	0	5	27	6
17	0	5	28	6
17	0	5	29	6
17	0	5	30	6
17	0	5	31	6
17	0	5	32	6
17	0	5	33	6
17	0	5	34	6
17	0	5	35	6
17	0	5	36	6
17	0	6	7	0
17	0	6	8	0
17	0	6	9	0
17	0	6	10	0
17	0	6	11	0
17	0	6	12	0
17	0	6	13	0
17	0	6	14	0
17	0	6	15	0
17	0	6	16	0
17	0	6	17	0
17	0	6	18	0
17	0	6	19	0
17	0	6	20	0
17	0	6	21	0
17	0	6	22	0
17	0	6	23	0
17	0	6	24	0
17	0	6	25	0
17	0	6	26	0
17	0	6	27	0
17	0	6	28	0
17	0	6	29	0
17	0	6	30	0
17	0	6	31	0
17	0	6	32	0
17	0	6	33	0
17	0	6	34	0
17	0	6	35	0
17	0	6	36	0
17	0	6	7	1
17	0	6	8	1
17	0.0273816	6	9	1
17	1.22406e-12	6	10	1
17	0	6	11	1
17	0	6	12	1
17	0	6	13	1
17	0	6	14	1
17	0	6	15	1
17	0	6	16	1
17	0	6	17	1
17	0	6	18	1
17	0.171983	6	19	1
17	0	6	20	1
17	0	6	21	1
17	0	6	22	1
17	0	6	23	1
17	0	6	24	1
17	0	6	25	1
17	0	6	26	1
17	0.0151687	6	27	1
17	0	6	28	1
17	0	6	29	1
17	0	6	30	1
17	0	6	31	1
17	0	6	32	1
17	0	6	33	1
17	0	6	34	1
17	0	6	35	1
17	0	6	36	1
17	0	6	7	2
17	0	6	8	2
17	0	6	9	2
17	0	6	10	2
17	0	6	11	2
17	0	6	12	2
17	0	6	13	2
17	0	6	14	2
17	0	6	15	2
17	0	6	16	2
17	0	6	17	2
17	0	6	18	2
17	0.329902	6	19	2
17	0	6	20	2
17	0	6	21	2
17	0	6	22	2
17	0	6	23	2
17	0	6	24	2
17	0	6	25	2
17	0	6	26	2
17	0.00890261	6	27	2
17	0	6	28	2
17	0	6	29	2
17	0.00450414	6	30	2
17	0	6	31	2
17	0	6	32	2
17	0	6	33	2
17	0	6	34	2
17	0	6	35	2
17	0	6	36	2
17	0	6	7	3
17	0.0271551	6	8	3
17	0	6	9	3
17	0	6	10	3
17	0	6	11	3
17	0	6	12	3
17	0	6	13	3
17	0	6	14	3
17	0	6	15	3
17	0	6	16	3
17	0	6	17	3
17	0	6	18	3
17	0	6	19	3
17	0	6	20	3
17	0	6	21	3
17	0	6	22	3
17	0	6	23	3
17	0	6	24	3
17	0	6	25	3
17	0	6	26	3
17	0	6	27	3
17	0	6	28	3
17	0	6	29	3
17	0	6	30	3
17	0	6	31	3
17	0	6	32	3
17	0	6	33	3
17	0	6	34	3
17	0	6	35	3
17	0	6	36	3
17	0	6	7	4
17	0	6	8	4
17	0	6	9	4
17	0	6	10	4
17	0	6	11	4
17	0	6	12	4
17	0	6	13	4
17	0	6	14	4
17	0	6	15	4
17	0	6	16	4
17	0	6	17	4
17	0	6	18	4
17	0	6	19	4
17	0	6	20	4
17	0	6	21	4
17	0	6	22	4
17	0	6	23	4
17	0	6	24	4
17	0	6	25	4
17	0	6	26	4
17	0	6	27	4
17	0	6	28	4
17	0	6	29	4
17	0	6	30	4
17	0	6	31	4
17	0	6	32	4
17	0	6	33	4
17	0	6	34	4
17	0	6	35	4
17	0	6	36	4
17	0	6	7	5
17	0	6	8	5
17	1.4013e-45	6	9	5
17	0	6	10	5
17	0	6	11	5
17	0	6	12	5
17	0	6	13	5
17	0	6	14	5
17	0	6	15	5
17	0	6	16	5
17	0	6	17	5
17	0	6	18	5
17	0	6	19	5
17	0	6	20	5
17	0	6	21	5
17	0	6	22	5
17	0	6	23	5
17	0	6	24	5
17	0	6	25	5
17	0	6	26	5
17	0	6	27	5
17	0	6	28	5
17	0	6	29	5
17	0.00570828	6	30	5
17	0	6	31	5
17	0	6	32	5
17	0	6	33	5
17	0	6	34	5
17	0	6	35	5
17	0	6	36	5
17	0	6	7	6
17	0	6	8	6
17	0	6	9	6
17	0	6	10	6
17	0	6	11	6
17	0	6	12	6
17	0	6	13	6
17	0	6	14	6
17	0	6	15	6
17	0	6	16	6
17	0	6	17	6
17	0	6	18	6
17	0	6	19	6
17	0	6	20	6
17	0	6	21	6
17	0	6	22	6
17	0	6	23	6
17	0	6	24	6
17	0	6	25	6
17	0	6	26	6
17	0	6	27	6
17	0	6	28	6
17	0	6	29	6
17	0	6	30	6
17	0	6	31	6
17	0	6	32	6
17	0	6	33	6
17	0	6	34	6
17	0	6	35	6
17	0	6	36	6
18	0	0	0
18	0	0	1
18	0	0	2
18	0	0	3
18	0	0	4
18	0	0	5
18	0	0	6
18	0	0	7
18	0	0	8
18	0	0	9
18	0	0	10
18	0	0	11
18	0	0	12
18	0	0	13
18	0	0	14
18	0	0	15
18	0	0	16
18	0	0	17
18	1.4013e-45	0	18
18	0	0	19
18	0	0	20
18	0.00012283	0	21
18	0	0	22
18	0	0	23
18	0	0	24
18	0	0	25
18	0	0	26
18	0	0	27
18	0	0	28
18	0	0	29
18	0	0	30
18	0	0	31
18	0	0	32
18	0	0	33
18	0	0	34
18	0	0	35
18	0	0	36
18	0	1	0
18	0	1	1
18	0	1	2
18	0	1	3
18	0	1	4
18	0	1	5
18	0	1	6
18	0	1	7
18	0	1	8
18	0	1	9
18	0	1	10
18	0	1	11
18	0	1	12
18	0	1	13
18	0	1	14
18	0	1	15
18	0	1	16
18	0	1	17
18	0	1	18
18	0	1	19
18	0	1	20
18	0	1	21
18	0	1	22
18	0	1	23
18	0	1	24
18	0	1	25
18	0	1	26
18	0	1	27
18	0	1	28
18	0	1	29
18	0	1	30
18	0	1	31
18	0	1	32
18	0	1	33
18	0	1	34
18	0	1	35
18	0	1	36
18	0	2	0
18	0	2	1
18	0	2	2
18	0	2	3
18	0	2	4
18	0	2	5
18	0	2	6
18	0	2	7
18	0	2	8
18	0	2	9
18	0	2	10
18	0	2	11
18	0	2	12
18	0	2	13
18	0	2	14
18	0	2	15
18	0	2	16
18	0	2	17
18	2.8026e-45	2	18
18	0	2	19
18	0	2	20
18	0	2	21
18	0	2	22
18	0	2	23
18	0	2	24
18	0	2	25
18	3.8114e-36	2	26
18	0	2	27
18	0	2	28
18	0	2	29
18	0	2	30
18	0	2	31
18	0	2	32
18	0	2	33
18	0	2	34
18	0	2	35
18	0	2	36
18	0	3	0
18	0	3	1
18	0	3	2
18	0	3	3
18	0	3	4
18	0	3	5
18	0	3	6
18	0	3	7
18	0	3	8
18	0	3	9
18	0	3	10
18	0	3	11
18	0	3	12
18	0	3	13
18	0	3	14
18	0	3	15
18	0	3	16
18	0	3	17
18	0.0710745	3	18
18	0	3	19
18	0	3	20
18	0	3	21
18	0	3	22
18	0	3	23
18	0	3	24
18	0	3	25
18	0	3	26
18	0	3	27
18	0	3	28
18	0	3	29
18	0	3	30
18	0	3	31
18	0	3	32
18	0	3	33
18	0	3	34
18	0	3	35
18	0	3	36
18	0	4	0
18	0	4	1
18	0	4	2
18	0	4	3
18	0	4	4
18	0	4	5
18	0	4	6
18	0	4	7
18	0	4	8
18	0	4	9
18	0	4	10
18	0	4	11
18	0	4	12
18	0	4	13
18	0	4	14
18	0	4	15
18	0	4	16
18	0	4	17
18	1.4013e-45	4	18
18	0	4	19
18	0	4	20
18	0	4	21
18	0	4	22
18	0	4	23
18	0	4	24
18	0	4	25
18	0	4	26
18	0	4	27
18	0	4	28
18	0	4	29
18	0	4	30
18	0	4	31
18	0	4	32
18	0	4	33
18	0	4	34
18	0	4	35
18	0	4	36
18	0	5	0
18	0	5	1
18	0	5	2
18	0	5	3
18	0	5	4
18	0	5	5
18	0	5	6
18	0	5	7
18	0	5	8
18	0	5	9
18	0	5	10
18	1.4013e-45	5	11
18	0	5	12
18	0	5	13
18	0	5	14
18	0	5	15
18	0	5	16
18	0	5	17
18	2.13874e-29	5	18
18	0	5	19
18	0	5	20
18	0	5	21
18	0	5	22
18	0	5	23
18	0	5	24
18	0	5	25
18	0	5	26
18	0	5	27
18	0	5	28
18	0	5	29
18	0	5	30
18	0	5	31
18	0	5	32
18	0	5	33
18	0	5	34
18	0	5	35
18	0	5	36
18	0	6	0
18	0	6	1
18	0	6	2
18	0	6	3
18	0	6	4
18	0	6	5
18	0	6	6
18	0	6	7
18	0	6	8
18	0	6	9
18	0	6	10
18	0	6	11
18	0	6	12
18	0	6	13
18	0	6	14
18	0	6	15
18	0	6	16
18	0	6	17
18	1.4013e-45	6	18
18	0	6	19
18	0	6	20
18	0	6	21
18	0	6	22
18	0	6	23
18	0	6	24
18	0	6	25
18	1.4013e-45	6	26
18	0	6	27
18	0	6	28
18	0	6	29
18	0	6	30
18	0	6	31
18	0	6	32
18	0	6	33
18	0	6	34
18	0	6	35
18	0	6	36
18	0	7	0
18	0	7	1
18	0	7	2
18	0	7	3
18	0	7	4
18	0	7	5
18	0	7	6
18	0	7	7
18	0	7	8
18	0	7	9
18	0	7	10
18	0	7	11
18	0	7	12
18	0	7	13
18	0	7	14
18	0	7	15
18	0	7	16
18	0	7	17
18	0	7	18
18	0	7	19
18	0	7	20
18	0	7	21
18	0	7	22
18	0	7	23
18	0	7	24
18	0	7	25
18	0	7	26
18	0	7	27
18	0	7	28
18	0	7	29
18	0	7	30
18	0	7	31
18	0	7	32
18	0	7	33
18	0	7	34
18	0	7	35
18	0	7	36
18	0	8	0
18	0	8	1
18	0	8	2
18	0	8	3
18	0	8	4
18	0	8	5
18	0	8	6
18	0	8	7
18	0	8	8
18	0	8	9
18	0	8	10
18	0	8	11
18	0	8	12
18	0	8	13
18	0	8	14
18	0	8	15
18	0	8	16
18	0	8	17
18	0	8	18
18	0	8	19
18	0	8	20
18	0	8	21
18	0	8	22
18	0	8	23
18	0	8	24
18	0	8	25
18	0	8	26
18	0	8	27
18	0	8	28
18	0	8	29
18	0	8	30
18	0	8	31
18	0	8	32
18	0	8	33
18	0	8	34
18	0	8	35
18	0	8	36
18	0	9	0
18	0	9	1
18	0	9	2
18	0	9	3
18	0	9	4
18	0	9	5
18	0	9	6
18	0	9	7
18	0	9	8
18	0	9	9
18	0	9	10
18	0	9	11
18	0	9	12
18	0	9	13
18	0	9	14
18	0	9	15
18	0	9	16
18	0	9	17
18	0	9	18
18	0	9	19
18	0	9	20
18	0	9	21
18	0	9	22
18	0	9	23
18	0.00274496	9	24
18	0	9	25
18	0	9	26
18	0	9	27
18	0	9	28
18	0	9	29
18	0	9	30
18	0	9	31
18	0	9	32
18	0	9	33
18	0	9	34
18	0	9	35
18	0	9	36
18	0	10	0
18	0	10	1
18	0	10	2
18	0	10	3
18	0	10	4
18	0	10	5
18	0	10	6
18	0	10	7
18	0	10	8
18	0	10	9
18	0	10	10
18	0	10	11
18	0	10	12
18	0	10	13
18	0	10	14
18	0	10	15
18	0	10	16
18	0	10	17
18	0	10	18
18	0	10	19
18	0	10	20
18	0	10	21
18	0	10	22
18	0	10	23
18	0	10	24
18	0	10	25
18	0	10	26
18	0	10	27
18	0	10	28
18	0	10	29
18	0	10	30
18	0	10	31
18	0	10	32
18	0	10	33
18	0.0105325	10	34
18	0	10	35
18	0	10	36
18	0	11	0
18	0	11	1
18	0	11	2
18	0	11	3
18	0	11	4
18	0	11	5
18	0	11	6
18	0	11	7
18	0	11	8
18	0	11	9
18	0	11	10
18	0	11	11
18	0	11	12
18	0	11	13
18	0	11	14
18	0	11	15
18	0	11	16
18	0	11	17
18	0	11	18
18	0	11	19
18	0	11	20
18	0	11	21
18	0	11	22
18	0	11	23
18	0	11	24
18	0	11	25
18	0	11	26
18	0	11	27
18	0	11	28
18	0	11	29
18	0	11	30
18	0	11	31
18	0	11	32
18	0	11	33
18	0	11	34
18	0	11	35
18	0	11	36
18	0	12	0
18	0	12	1
18	1.50292e-38	12	2
18	0	12	3
18	0	12	4
18	0	12	5
18	0	12	6
18	0	12	7
18	0	12	8
18	0	12	9
18	0	12	10
18	0	12	11
18	0	12	12
18	0	12	13
18	0	12	14
18	0	12	15
18	0	12	16
18	0	12	17
18	0	12	18
18	0	12	19
18	0	12	20
18	0	12	21
18	0	12	22
18	0	12	23
18	0	12	24
18	0	12	25
18	0	12	26
18	0	12	27
18	0	12	28
18	0	12	29
18	0	12	30
18	0	12	31
18	0	12	32
18	0	12	33
18	0	12	34
18	0	12	35
18	0	12	36
18	0	13	0
18	0	13	1
18	0	13	2
18	0	13	3
18	0	13	4
18	0	13	5
18	0	13	6
18	0	13	7
18	0	13	8
18	0	13	9
18	0	13	10
18	0	13	11
18	0	13	12
18	0	13	13
18	0	13	14
18	0	13	15
18	0	13	16
18	0	13	17
18	0	13	18
18	0	13	19
18	0	13	20
18	0	13	21
18	0	13	22
18	0	13	23
18	0	13	24
18	0	13	25
18	0	13	26
18	0	13	27
18	0	13	28
18	0	13	29
18	0	13	30
18	0	13	31
18	0	13	32
18	0	13	33
18	0	13	34
18	0	13	35
18	0	13	36
18	0	14	0
18	0	14	1
18	0	14	2
18	0	14	3
18	0	14	4
18	0	14	5
18	0	14	6
18	0	14	7
18	0	14	8
18	0	14	9
18	0	14	10
18	0	14	11
18	0	14	12
18	0	14	13
18	0	14	14
18	0	14	15
18	0	14	16
18	0	14	17
18	0	14	18
18	0	14	19
18	0	14	20
18	0	14	21
18	0	14	22
18	0	14	23
18	0	14	24
18	0	14	25
18	0	14	26
18	0	14	27
18	0	14	28
18	0	14	29
18	0	14	30
18	0	14	31
18	0	14	32
18	0	14	33
18	0	14	34
18	0	14	35
18	0	14	36
18	0	15	0
18	0	15	1
18	0	15	2
18	0	15	3
18	0	15	4
18	0	15	5
18	0	15	6
18	0	15	7
18	0	15	8
18	0	15	9
18	0	15	10
18	0	15	11
18	0	15	12
18	0	15	13
18	0	15	14
18	0	15	15
18	0	15	16
18	0	15	17
18	0	15	18
18	0	15	19
18	0	15	20
18	0	15	21
18	0	15	22
18	0	15	23
18	0	15	24
18	0	15	25
18	0	15	26
18	0	15	27
18	0	15	28
18	0	15	29
18	0	15	30
18	0	15	31
18	0	15	32
18	0	15	33
18	0	15	34
18	0	15	35
18	0	15	36
18	0	16	0
18	0	16	1
18	0	16	2
18	0	16	3
18	0	16	4
18	0	16	5
18	0	16	6
18	0	16	7
18	0	16	8
18	0	16	9
18	0	16	10
18	0	16	11
18	0	16	12
18	0	16	13
18	0	16	14
18	0	16	15
18	0	16	16
18	0	16	17
18	0	16	18
18	0	16	19
18	0	16	20
18	0	16	21
18	0	16	22
18	0	16	23
18	0	16	24
18	0	16	25
18	0	16	26
18	0	16	27
18	0	16	28
18	0	16	29
18	0	16	30
18	0	16	31
18	0	16	32
18	0	16	33
18	0	16	34
18	0	16	35
18	0	16	36
18	0	17	0
18	0	17	1
18	0	17	2
18	0	17	3
18	0	17	4
18	0	17	5
18	0	17	6
18	0	17	7
18	0	17	8
18	0	17	9
18	0	17	10
18	0	17	11
18	0	17	12
18	0	17	13
18	0	17	14
18	0	17	15
18	0	17	16
18	0	17	17
18	0	17	18
18	0	17	19
18	0	17	20
18	0	17	21
18	0	17	22
18	0	17	23
18	0	17	24
18	0	17	25
18	0	17	26
18	0	17	27
18	0	17	28
18	0	17	29
18	0	17	30
18	0	17	31
18	0	17	32
18	0	17	33
18	0	17	34
18	0	17	35
18	0	17	36
18	0	18	0
18	0.00341008	18	1
18	0	18	2
18	0	18	3
18	0	18	4
18	0	18	5
18	0	18	6
18	0	18	7
18	0	18	8
18	0	18	9
18	0	18	10
18	0	18	11
18	0	18	12
18	0	18	13
18	0	18	14
18	0	18	15
18	0	18	16
18	0	18	17
18	0	18	18
18	0	18	19
18	0	18	20
18	0	18	21
18	0	18	22
18	0	18	23
18	0	18	24
18	0	18	25
18	0	18	26
18	0	18	27
18	0	18	28
18	0	18	29
18	0	18	30
18	0	18	31
18	0	18	32
18	0	18	33
18	0	18	34
18	0	18	35
18	0	18	36
18	0	19	0
18	0	19	1
18	0	19	2
18	0	19	3
18	0	19	4
18	0	19	5
18	0	19	6
18	0	19	7
18	0	19	8
18	0	19	9
18	0	19	10
18	0	19	11
18	0	19	12
18	0	19	13
18	0	19	14
18	0	19	15
18	0	19	16
18	0	19	17
18	0	19	18
18	0	19	19
18	0	19	20
18	0	19	21
18	0	19	22
18	0	19	23
18	0	19	24
18	0	19	25
18	0	19	26
18	0	19	27
18	0	19	28
18	0	19	29
18	0	19	30
18	0	19	31
18	0	19	32
18	0	19	33
18	0	19	34
18	0	19	35
18	0	19	36
18	0	20	0
18	0	20	1
18	0	20	2
18	0	20	3
18	0	20	4
18	0	20	5
18	0	20	6
18	0	20	7
18	0	20	8
18	0	20	9
18	0	20	10
18	0	20	11
18	0	20	12
18	0	20	13
18	0	20	14
18	0	20	15
18	0	20	16
18	0	20	17
18	1.33588e-33	20	18
18	0	20	19
18	0	20	20
18	0	20	21
18	0	20	22
18	0	20	23
18	0	20	24
18	0	20	25
18	0	20	26
18	0	20	27
18	0	20	28
18	0	20	29
18	0	20	30
18	0	20	31
18	0	20	32
18	0	20	33
18	0	20	34
18	0	20	35
18	0	20	36
18	0	21	0
18	6.84867e-15	21	1
18	0	21	2
18	0	21	3
18	0	21	4
18	0	21	5
18	0	21	6
18	0	21	7
18	0	21	8
18	0	21	9
18	0	21	10
18	0	21	11
18	0	21	12
18	0	21	13
18	0	21	14
18	0	21	15
18	0	21	16
18	0	21	17
18	0	21	18
18	0	21	19
18	0	21	20
18	0	21	21
18	0	21	22
18	0	21	23
18	0	21	24
18	0	21	25
18	0	21	26
18	0	21	27
18	0	21	28
18	0	21	29
18	0	21	30
18	0	21	31
18	0	21	32
18	0	21	33
18	0	21	34
18	0	21	35
18	0	21	36
18	0	22	0
18	0	22	1
18	0	22	2
18	0	22	3
18	0	22	4
18	0	22	5
18	0	22	6
18	0	22	7
18	0	22	8
18	0	22	9
18	0	22	10
18	0	22	11
18	0	22	12
18	0	22	13
18	0	22	14
18	0	22	15
18	0	22	16
18	0	22	17
18	0	22	18
18	0	22	19
18	0	22	20
18	0	22	21
18	0	22	22
18	0	22	23
18	0	22	24
18	0	22	25
18	0	22	26
18	0	22	27
18	0	22	28
18	0	22	29
18	0	22	30
18	0	22	31
18	0	22	32
18	0	22	33
18	0	22	34
18	0	22	35
18	0	22	36
18	0	23	0
18	0	23	1
18	0	23	2
18	0	23	3
18	9.03641e-10	23	4
18	0	23	5
18	0	23	6
18	0	23	7
18	0	23	8
18	0	23	9
18	0	23	10
18	0	23	11
18	0	23	12
18	0	23	13
18	0	23	14
18	0	23	15
18	0	23	16
18	0	23	17
18	0	23	18
18	0	23	19
18	0	23	20
18	0	23	21
18	0	23	22
18	0	23	23
18	0	23	24
18	0	23	25
18	0	23	26
18	0	23	27
18	0	23	28
18	0	23	29
18	0	23	30
18	0	23	31
18	0	23	32
18	0	23	33
18	0	23	34
18	0	23	35
18	0	23	36
18	0	24	0
18	0	24	1
18	0.0218517	24	2
18	1.4013e-45	24	3
18	0	24	4
18	0	24	5
18	0.0149901	24	6
18	0	24	7
18	0	24	8
18	0	24	9
18	0	24	10
18	0	24	11
18	0	24	12
18	0	24	13
18	0	24	14
18	0	24	15
18	0	24	16
18	0	24	17
18	0	24	18
18	0	24	19
18	0	24	20
18	0	24	21
18	0	24	22
18	0	24	23
18	0	24	24
18	0	24	25
18	0	24	26
18	0	24	27
18	0	24	28
18	0	24	29
18	0	24	30
18	0	24	31
18	0	24	32
18	0	24	33
18	0	24	34
18	0	24	35
18	0	24	36
18	0	25	0
18	0	25	1
18	0	25	2
18	0	25	3
18	0	25	4
18	0	25	5
18	0	25	6
18	0	25	7
18	0	25	8
18	0	25	9
18	0	25	10
18	0	25	11
18	0	25	12
18	0	25	13
18	0	25	14
18	0	25	15
18	0	25	16
18	0	25	17
18	1.4013e-45	25	18
18	0	25	19
18	0	25	20
18	0	25	21
18	0	25	22
18	0	25	23
18	0	25	24
18	0	25	25
18	0	25	26
18	0	25	27
18	0	25	28
18	0	25	29
18	0	25	30
18	0	25	31
18	0	25	32
18	0	25	33
18	0	25	34
18	0.00267217	25	35
18	0	25	36
18	0	26	0
18	0	26	1
18	0	26	2
18	0	26	3
18	0	26	4
18	0	26	5
18	0	26	6
18	0	26	7
18	0	26	8
18	0	26	9
18	0	26	10
18	0	26	11
18	0	26	12
18	0	26	13
18	0	26	14
18	0	26	15
18	0	26	16
18	0	26	17
18	0	26	18
18	0	26	19
18	0	26	20
18	0	26	21
18	0	26	22
18	0	26	23
18	0	26	24
18	0	26	25
18	0	26	26
18	0	26	27
18	0	26	28
18	0	26	29
18	0	26	30
18	0	26	31
18	0	26	32
18	0	26	33
18	0	26	34
18	0	26	35
18	0	26	36
18	0	27	0
18	0	27	1
18	0	27	2
18	0	27	3
18	0	27	4
18	0	27	5
18	0	27	6
18	0	27	7
18	0	27	8
18	0	27	9
18	0	27	10
18	0	27	11
18	0	27	12
18	0	27	13
18	0	27	14
18	0	27	15
18	0	27	16
18	0	27	17
18	0	27	18
18	0	27	19
18	0	27	20
18	0	27	21
18	0	27	22
18	0	27	23
18	0	27	24
18	0	27	25
18	0	27	26
18	0	27	27
18	0	27	28
18	0	27	29
18	0	27	30
18	0	27	31
18	0	27	32
18	0	27	33
18	0	27	34
18	0	27	35
18	0	27	36
18	0	28	0
18	0	28	1
18	0	28	2
18	0	28	3
18	0	28	4
18	0	28	5
18	0	28	6
18	0	28	7
18	0	28	8
18	0	28	9
18	0	28	10
18	0	28	11
18	0	28	12
18	0	28	13
18	0	28	14
18	0	28	15
18	0	28	16
18	0	28	17
18	0	28	18
18	0	28	19
18	0	28	20
18	0	28	21
18	0	28	22
18	0	28	23
18	0	28	24
18	0	28	25
18	0	28	26
18	0	28	27
18	0	28	28
18	0	28	29
18	0	28	30
18	0	28	31
18	0	28	32
18	0	28	33
18	0	28	34
18	0	28	35
18	0	28	36
18	0	29	0
18	0	29	1
18	0	29	2
18	0	29	3
18	0	29	4
18	0	29	5
18	0	29	6
18	0	29	7
18	0	29	8
18	0	29	9
18	0	29	10
18	0	29	11
18	0	29	12
18	0	29	13
18	0	29	14
18	0	29	15
18	0	29	16
18	0	29	17
18	0	29	18
18	0	29	19
18	0	29	20
18	0	29	21
18	0	29	22
18	0	29	23
18	0	29	24
18	0	29	25
18	0	29	26
18	0	29	27
18	0	29	28
18	0	29	29
18	0	29	30
18	0	29	31
18	0	29	32
18	0	29	33
18	0	29	34
18	0	29	35
18	0	29	36
18	0	30	0
18	0	30	1
18	0	30	2
18	0	30	3
18	0	30	4
18	0	30	5
18	0	30	6
18	0	30	7
18	0	30	8
18	0	30	9
18	0	30	10
18	0	30	11
18	0	30	12
18	0	30	13
18	0	30	14
18	0	30	15
18	0	30	16
18	0	30	17
18	0	30	18
18	0	30	19
18	0	30	20
18	0	30	21
18	0	30	22
18	0	30	23
18	0	30	24
18	0	30	25
18	0	30	26
18	0	30	27
18	0	30	28
18	0	30	29
18	0	30	30
18	0	30	31
18	0	30	32
18	0	30	33
18	0	30	34
18	0	30	35
18	0	30	36
18	0.00502335	31	0
18	0	31	1
18	0	31	2
18	0	31	3
18	0	31	4
18	0	31	5
18	0	31	6
18	0	31	7
18	0	31	8
18	0	31	9
18	0	31	10
18	0	31	11
18	0	31	12
18	0	31	13
18	0	31	14
18	0	31	15
18	0	31	16
18	0	31	17
18	0	31	18
18	0	31	19
18	0	31	20
18	0	31	21
18	0	31	22
18	0	31	23
18	0	31	24
18	0	31	25
18	0	31	26
18	0	31	27
18	0	31	28
18	0	31	29
18	0	31	30
18	0	31	31
18	0	31	32
18	0	31	33
18	0	31	34
18	0	31	35
18	0	31	36
18	0	32	0
18	0	32	1
18	0	32	2
18	0	32	3
18	0	32	4
18	0	32	5
18	0	32	6
18	0	32	7
18	0	32	8
18	0	32	9
18	0	32	10
18	0	32	11
18	0	32	12
18	0	32	13
18	0	32	14
18	0	32	15
18	0	32	16
18	0	32	17
18	0	32	18
18	0	32	19
18	0	32	20
18	0	32	21
18	0	32	22
18	0	32	23
18	0	32	24
18	0	32	25
18	0	32	26
18	0	32	27
18	0	32	28
18	0	32	29
18	0	32	30
18	0	32	31
18	0	32	32
18	0	32	33
18	3.43724e-28	32	34
18	0	32	35
18	0	32	36
18	0	33	0
18	0	33	1
18	0	33	2
18	0	33	3
18	0	33	4
18	0	33	5
18	0	33	6
18	0	33	7
18	0	33	8
18	0	33	9
18	0	33	10
18	0	33	11
18	0	33	12
18	0	33	13
18	0	33	14
18	0	33	15
18	0	33	16
18	0	33	17
18	0	33	18
18	0	33	19
18	0	33	20
18	0	33	21
18	0	33	22
18	0	33	23
18	0	33	24
18	0	33	25
18	0	33	26
18	0	33	27
18	0	33	28
18	0	33	29
18	0	33	30
18	0	33	31
18	0	33	32
18	0	33	33
18	0	33	34
18	0	33	35
18	0	33	36
18	0	34	0
18	0	34	1
18	0	34	2
18	0	34	3
18	0	34	4
18	0	34	5
18	0	34	6
18	0	34	7
18	0	34	8
18	0	34	9
18	0	34	10
18	0	34	11
18	0	34	12
18	0	34	13
18	0	34	14
18	0	34	15
18	0	34	16
18	0	34	17
18	0	34	18
18	0	34	19
18	0	34	20
18	0	34	21
18	0	34	22
18	0	34	23
18	0	34	24
18	0	34	25
18	0	34	26
18	0	34	27
18	0	34	28
18	0	34	29
18	0	34	30
18	0	34	31
18	0	34	32
18	0	34	33
18	0	34	34
18	0	34	35
18	0	34	36
18	0	35	0
18	0	35	1
18	0	35	2
18	0	35	3
18	0	35	4
18	0	35	5
18	0	35	6
18	0	35	7
18	0	35	8
18	0	35	9
18	0	35	10
18	0	35	11
18	0	35	12
18	0	35	13
18	0	35	14
18	0	35	15
18	0	35	16
18	0	35	17
18	0	35	18
18	0	35	19
18	0	35	20
18	0	35	21
18	0	35	22
18	0	35	23
18	0	35	24
18	0	35	25
18	0	35	26
18	0	35	27
18	0	35	28
18	0	35	29
18	0	35	30
18	0	35	31
18	0	35	32
18	0	35	33
18	0	35	34
18	0	35	35
18	0	35	36
18	0	36	0
18	0	36	1
18	0	36	2
18	0	36	3
18	0	36	4
18	0	36	5
18	0	36	6
18	0	36	7
18	0	36	8
18	0	36	9
18	0	36	10
18	0	36	11
18	0	36	12
18	0	36	13
18	0	36	14
18	0	36	15
18	0	36	16
18	0	36	17
18	0	36	18
18	0	36	19
18	0	36	20
18	0	36	21
18	0	36	22
18	0	36	23
18	0	36	24
18	0	36	25
18	0	36	26
18	0	36	27
18	0	36	28
18	0	36	29
18	0	36	30
18	0	36	31
18	0	36	32
18	0	36	33
18	0	36	34
18	0	36	35
18	0	36	36
18	0	0	7	0
18	0	0	8	0
18	0	0	9	0
18	0	0	10	0
18	0	0	11	0
18	0	0	12	0
18	0	0	13	0
18	0	0	14	0
18	0	0	15	0
18	0	0	16	0
18	0	0	17	0
18	0	0	18	0
18	0	0	19	0
18	0	0	20	0
18	0.00305616	0	21	0
18	0	0	22	0
18	0	0	23	0
18	0	0	24	0
18	0	0	25	0
18	0	0	26	0
18	0	0	27	0
18	0	0	28	0
18	0	0	29	0
18	0	0	30	0
18	0	0	31	0
18	0	0	32	0
18	0	0	33	0
18	0	0	34	0
18	0	0	35	0
18	0	0	36	0
18	0	0	7	1
18	0	0	8	1
18	0	0	9	1
18	0	0	10	1
18	0	0	11	1
18	0	0	12	1
18	0	0	13	1
18	0	0	14	1
18	0	0	15	1
18	0	0	16	1
18	0	0	17	1
18	0	0	18	1
18	0	0	19	1
18	0	0	20	1
18	0	0	21	1
18	0	0	22	1
18	0	0	23	1
18	0	0	24	1
18	0	0	25	1
18	0	0	26	1
18	0	0	27	1
18	0	0	28	1
18	0	0	29	1
18	0	0	30	1
18	0	0	31	1
18	0	0	32	1
18	0	0	33	1
18	0	0	34	1
18	0	0	35	1
18	0	0	36	1
18	0	0	7	2
18	0	0	8	2
18	0	0	9	2
18	0	0	10	2
18	0	0	11	2
18	0	0	12	2
18	0	0	13	2
18	0	0	14	2
18	0	0	15	2
18	0	0	16	2
18	0	0	17	2
18	0	0	18	2
18	0	0	19	2
18	0	0	20	2
18	9.73678e-05	0	21	2
18	0.000107924	0	22	2
18	0	0	23	2
18	0.00988815	0	24	2
18	0	0	25	2
18	0	0	26	2
18	0	0	27	2
18	0	0	28	2
18	0	0	29	2
18	0	0	30	2
18	0	0	31	2
18	0	0	32	2
18	0	0	33	2
18	0	0	34	2
18	0	0	35	2
18	0	0	36	2
18	0	0	7	3
18	0	0	8	3
18	0	0	9	3
18	0	0	10	3
18	0	0	11	3
18	0	0	12	3
18	0	0	13	3
18	0	0	14	3
18	0	0	15	3
18	0	0	16	3
18	0	0	17	3
18	0	0	18	3
18	0	0	19	3
18	0	0	20	3
18	0	0	21	3
18	0	0	22	3
18	0	0	23	3
18	0	0	24	3
18	0	0	25	3
18	0	0	26	3
18	0	0	27	3
18	0	0	28	3
18	0	0	29	3
18	0	0	30	3
18	0	0	31	3
18	0	0	32	3
18	0	0	33	3
18	0	0	34	3
18	0	0	35	3
18	0	0	36	3
18	0	0	7	4
18	0	0	8	4
18	0	0	9	4
18	0	0	10	4
18	0	0	11	4
18	0	0	12	4
18	0	0	13	4
18	0	0	14	4
18	0	0	15	4
18	0	0	16	4
18	0	0	17	4
18	0	0	18	4
18	0	0	19	4
18	0	0	20	4
18	0	0	21	4
18	0	0	22	4
18	0	0	23	4
18	0	0	24	4
18	0	0	25	4
18	0	0	26	4
18	0	0	27	4
18	0	0	28	4
18	0.00240372	0	29	4
18	0	0	30	4
18	0	0	31	4
18	0	0	32	4
18	0	0	33	4
18	0	0	34	4
18	0	0	35	4
18	0	0	36	4
18	0	0	7	5
18	0	0	8	5
18	0	0	9	5
18	0	0	10	5
18	0	0	11	5
18	0	0	12	5
18	0	0	13	5
18	0	0	14	5
18	0	0	15	5
18	0	0	16	5
18	0	0	17	5
18	0	0	18	5
18	0	0	19	5
18	0	0	20	5
18	0	0	21	5
18	0	0	22	5
18	0	0	23	5
18	0	0	24	5
18	0	0	25	5
18	0	0	26	5
18	0	0	27	5
18	0	0	28	5
18	0	0	29	5
18	0	0	30	5
18	0	0	31	5
18	0	0	32	5
18	0	0	33	5
18	0	0	34	5
18	0	0	35	5
18	0	0	36	5
18	0	0	7	6
18	0	0	8	6
18	0	0	9	6
18	0	0	10	6
18	0	0	11	6
18	0	0	12	6
18	0	0	13	6
18	0	0	14	6
18	0	0	15	6
18	0	0	16	6
18	0	0	17	6
18	0	0	18	6
18	0	0	19	6
18	0	0	20	6
18	0	0	21	6
18	0	0	22	6
18	0	0	23	6
18	0	0	24	6
18	0	0	25	6
18	0	0	26	6
18	0	0	27	6
18	0	0	28	6
18	0	0	29	6
18	0	0	30	6
18	0	0	31	6
18	0	0	32	6
18	0	0	33	6
18	0	0	34	6
18	0.00246376	0	35	6
18	0	0	36	6
18	0	1	7	0
18	0	1	8	0
18	0	1	9	0
18	0	1	10	0
18	0	1	11	0
18	0	1	12	0
18	0	1	13	0
18	0	1	14	0
18	0	1	15	0
18	0	1	16	0
18	0	1	17	0
18	0	1	18	0
18	0	1	19	0
18	0	1	20	0
18	1.4013e-45	1	21	0
18	0.0113897	1	22	0
18	0	1	23	0
18	0	1	24	0
18	0	1	25	0
18	0	1	26	0
18	0	1	27	0
18	0	1	28	0
18	0	1	29	0
18	0	1	30	0
18	0	1	31	0
18	0	1	32	0
18	0	1	33	0
18	0	1	34	0
18	0	1	35	0
18	0	1	36	0
18	0	1	7	1
18	0	1	8	1
18	0	1	9	1
18	0	1	10	1
18	0	1	11	1
18	0	1	12	1
18	0	1	13	1
18	0	1	14	1
18	0	1	15	1
18	0	1	16	1
18	0	1	17	1
18	0	1	18	1
18	0	1	19	1
18	0	1	20	1
18	0	1	21	1
18	0.0032627	1	22	1
18	0	1	23	1
18	0	1	24	1
18	0	1	25	1
18	0	1	26	1
18	0	1	27	1
18	0	1	28	1
18	0	1	29	1
18	0	1	30	1
18	0	1	31	1
18	0	1	32	1
18	0	1	33	1
18	0	1	34	1
18	0	1	35	1
18	0	1	36	1
18	0	1	7	2
18	0	1	8	2
18	0	1	9	2
18	0	1	10	2
18	0	1	11	2
18	0	1	12	2
18	0	1	13	2
18	0	1	14	2
18	1.4013e-45	1	15	2
18	0	1	16	2
18	0	1	17	2
18	0	1	18	2
18	0	1	19	2
18	0	1	20	2
18	0	1	21	2
18	0.0581583	1	22	2
18	0	1	23	2
18	0.00513089	1	24	2
18	0	1	25	2
18	0	1	26	2
18	0	1	27	2
18	0	1	28	2
18	0	1	29	2
18	0	1	30	2
18	0	1	31	2
18	0	1	32	2
18	0	1	33	2
18	0	1	34	2
18	0	1	35	2
18	0	1	36	2
18	0	1	7	3
18	0	1	8	3
18	0	1	9	3
18	0	1	10	3
18	0	1	11	3
18	0	1	12	3
18	0	1	13	3
18	0	1	14	3
18	0	1	15	3
18	0	1	16	3
18	0	1	17	3
18	0	1	18	3
18	0	1	19	3
18	0	1	20	3
18	0	1	21	3
18	1.4013e-45	1	22	3
18	0	1	23	3
18	0	1	24	3
18	0	1	25	3
18	0	1	26	3
18	0.00208987	1	27	3
18	0	1	28	3
18	0	1	29	3
18	0	1	30	3
18	0	1	31	3
18	0	1	32	3
18	0	1	33	3
18	0	1	34	3
18	0	1	35	3
18	0	1	36	3
18	0	1	7	4
18	0	1	8	4
18	0	1	9	4
18	0	1	10	4
18	0	1	11	4
18	0	1	12	4
18	0	1	13	4
18	0	1	14	4
18	0	1	15	4
18	0	1	16	4
18	0	1	17	4
18	0	1	18	4
18	0	1	19	4
18	0	1	20	4
18	0	1	21	4
18	0.0165219	1	22	4
18	0	1	23	4
18	0.00266719	1	24	4
18	0	1	25	4
18	0	1	26	4
18	0	1	27	4
18	0	1	28	4
18	0	1	29	4
18	0	1	30	4
18	0	1	31	4
18	0	1	32	4
18	0	1	33	4
18	0	1	34	4
18	0	1	35	4
18	0	1	36	4
18	0	1	7	5
18	0	1	8	5
18	0	1	9	5
18	0	1	10	5
18	0	1	11	5
18	0	1	12	5
18	0	1	13	5
18	0	1	14	5
18	0	1	15	5
18	0	1	16	5
18	0	1	17	5
18	0	1	18	5
18	0	1	19	5
18	0	1	20	5
18	0	1	21	5
18	0	1	22	5
18	0	1	23	5
18	0	1	24	5
18	0	1	25	5
18	0	1	26	5
18	0	1	27	5
18	0	1	28	5
18	0	1	29	5
18	0	1	30	5
18	0	1	31	5
18	0	1	32	5
18	0	1	33	5
18	0	1	34	5
18	0	1	35	5
18	0	1	36	5
18	0	1	7	6
18	0	1	8	6
18	0	1	9	6
18	0	1	10	6
18	0	1	11	6
18	0	1	12	6
18	0	1	13	6
18	0	1	14	6
18	0	1	15	6
18	0	1	16	6
18	0	1	17	6
18	0	1	18	6
18	0	1	19	6
18	0	1	20	6
18	0	1	21	6
18	2.06521e-06	1	22	6
18	0	1	23	6
18	0.0100302	1	24	6
18	0	1	25	6
18	0	1	26	6
18	0	1	27	6
18	0	1	28	6
18	0	1	29	6
18	0	1	30	6
18	0	1	31	6
18	0	1	32	6
18	0	1	33	6
18	0	1	34	6
18	0	1	35	6
18	0	1	36	6
18	0	2	7	0
18	0	2	8	0
18	0	2	9	0
18	0	2	10	0
18	0	2	11	0
18	0	2	12	0
18	0	2	13	0
18	0	2	14	0
18	0	2	15	0
18	0	2	16	0
18	0	2	17	0
18	0	2	18	0
18	0	2	19	0
18	0	2	20	0
18	0	2	21	0
18	0	2	22	0
18	0	2	23	0
18	0	2	24	0
18	0	2	25	0
18	0	2	26	0
18	0	2	27	0
18	0	2	28	0
18	0	2	29	0
18	0	2	30	0
18	0	2	31	0
18	0	2	32	0
18	0	2	33	0
18	0	2	34	0
18	0	2	35	0
18	0	2	36	0
18	0	2	7	1
18	0	2	8	1
18	0	2	9	1
18	0	2	10	1
18	0	2	11	1
18	0	2	12	1
18	0	2	13	1
18	0	2	14	1
18	0	2	15	1
18	0	2	16	1
18	0	2	17	1
18	1.4013e-45	2	18	1
18	0	2	19	1
18	0	2	20	1
18	0	2	21	1
18	0	2	22	1
18	0	2	23	1
18	0	2	24	1
18	0	2	25	1
18	0	2	26	1
18	0	2	27	1
18	0	2	28	1
18	0	2	29	1
18	0	2	30	1
18	0	2	31	1
18	0	2	32	1
18	0	2	33	1
18	0	2	34	1
18	0	2	35	1
18	0	2	36	1
18	0	2	7	2
18	0	2	8	2
18	0	2	9	2
18	0	2	10	2
18	0	2	11	2
18	0	2	12	2
18	0	2	13	2
18	0	2	14	2
18	0	2	15	2
18	0	2	16	2
18	0	2	17	2
18	0	2	18	2
18	0	2	19	2
18	0	2	20	2
18	0	2	21	2
18	0	2	22	2
18	0	2	23	2
18	0.444075	2	24	2
18	0	2	25	2
18	0	2	26	2
18	0	2	27	2
18	0	2	28	2
18	0	2	29	2
18	0	2	30	2
18	0	2	31	2
18	0	2	32	2
18	0	2	33	2
18	0	2	34	2
18	0	2	35	2
18	0	2	36	2
18	0	2	7	3
18	0	2	8	3
18	0	2	9	3
18	0	2	10	3
18	0	2	11	3
18	0	2	12	3
18	0	2	13	3
18	0	2	14	3
18	0.00308444	2	15	3
18	0	2	16	3
18	0	2	17	3
18	0	2	18	3
18	0	2	19	3
18	0	2	20	3
18	0	2	21	3
18	0	2	22	3
18	0	2	23	3
18	0.0331328	2	24	3
18	0	2	25	3
18	0	2	26	3
18	0	2	27	3
18	0	2	28	3
18	0	2	29	3
18	0	2	30	3
18	0	2	31	3
18	0	2	32	3
18	0	2	33	3
18	0	2	34	3
18	0	2	35	3
18	0	2	36	3
18	0	2	7	4
18	0	2	8	4
18	0	2	9	4
18	0	2	10	4
18	0	2	11	4
18	0	2	12	4
18	0	2	13	4
18	0	2	14	4
18	0.00040043	2	15	4
18	0	2	16	4
18	0	2	17	4
18	1.4013e-45	2	18	4
18	0	2	19	4
18	0	2	20	4
18	0	2	21	4
18	0	2	22	4
18	0.00157674	2	23	4
18	0	2	24	4
18	0	2	25	4
18	0	2	26	4
18	0	2	27	4
18	0	2	28	4
18	0	2	29	4
18	0	2	30	4
18	0	2	31	4
18	0	2	32	4
18	0	2	33	4
18	0	2	34	4
18	0	2	35	4
18	0	2	36	4
18	0	2	7	5
18	0	2	8	5
18	0	2	9	5
18	0	2	10	5
18	0	2	11	5
18	0	2	12	5
18	0	2	13	5
18	0	2	14	5
18	0	2	15	5
18	0	2	16	5
18	0	2	17	5
18	0	2	18	5
18	0	2	19	5
18	0	2	20	5
18	0	2	21	5
18	0	2	22	5
18	0	2	23	5
18	0	2	24	5
18	0	2	25	5
18	0	2	26	5
18	0	2	27	5
18	0	2	28	5
18	0	2	29	5
18	0	2	30	5
18	0	2	31	5
18	0	2	32	5
18	0	2	33	5
18	0	2	34	5
18	0	2	35	5
18	0	2	36	5
18	0	2	7	6
18	0	2	8	6
18	0	2	9	6
18	0	2	10	6
18	0	2	11	6
18	0	2	12	6
18	0	2	13	6
18	0	2	14	6
18	0	2	15	6
18	0	2	16	6
18	0	2	17	6
18	0	2	18	6
18	0	2	19	6
18	0	2	20	6
18	0	2	21	6
18	0	2	22	6
18	0	2	23	6
18	0.0313425	2	24	6
18	0	2	25	6
18	0	2	26	6
18	0	2	27	6
18	0	2	28	6
18	0	2	29	6
18	0	2	30	6
18	0	2	31	6
18	0	2	32	6
18	0	2	33	6
18	0	2	34	6
18	0	2	35	6
18	0	2	36	6
18	0	3	7	0
18	0	3	8	0
18	0	3	9	0
18	0	3	10	0
18	0	3	11	0
18	0	3	12	0
18	0	3	13	0
18	0	3	14	0
18	0	3	15	0
18	0	3	16	0
18	0	3	17	0
18	0	3	18	0
18	0	3	19	0
18	0	3	20	0
18	0	3	21	0
18	0	3	22	0
18	0	3	23	0
18	0	3	24	0
18	0	3	25	0
18	0	3	26	0
18	0	3	27	0
18	0	3	28	0
18	0	3	29	0
18	0	3	30	0
18	0	3	31	0
18	0	3	32	0
18	0	3	33	0
18	0	3	34	0
18	0	3	35	0
18	0	3	36	0
18	0	3	7	1
18	0	3	8	1
18	0	3	9	1
18	0	3	10	1
18	0	3	11	1
18	0	3	12	1
18	0	3	13	1
18	0	3	14	1
18	0	3	15	1
18	0	3	16	1
18	0	3	17	1
18	0	3	18	1
18	0	3	19	1
18	0	3	20	1
18	0	3	21	1
18	0	3	22	1
18	0	3	23	1
18	0	3	24	1
18	0	3	25	1
18	0	3	26	1
18	0	3	27	1
18	0	3	28	1
18	0	3	29	1
18	0	3	30	1
18	0	3	31	1
18	0	3	32	1
18	0	3	33	1
18	0	3	34	1
18	0	3	35	1
18	0	3	36	1
18	0	3	7	2
18	0	3	8	2
18	0	3	9	2
18	0	3	10	2
18	0	3	11	2
18	0	3	12	2
18	0	3	13	2
18	0	3	14	2
18	0	3	15	2
18	0	3	16	2
18	0	3	17	2
18	0	3	18	2
18	0	3	19	2
18	0	3	20	2
18	0	3	21	2
18	0	3	22	2
18	0	3	23	2
18	1.4013e-45	3	24	2
18	0	3	25	2
18	0	3	26	2
18	0	3	27	2
18	0	3	28	2
18	0	3	29	2
18	0	3	30	2
18	0	3	31	2
18	0	3	32	2
18	0	3	33	2
18	0.00260655	3	34	2
18	0	3	35	2
18	0	3	36	2
18	0	3	7	3
18	0	3	8	3
18	0	3	9	3
18	0	3	10	3
18	0	3	11	3
18	0	3	12	3
18	0	3	13	3
18	0	3	14	3
18	0	3	15	3
18	0	3	16	3
18	0	3	17	3
18	0	3	18	3
18	0	3	19	3
18	0	3	20	3
18	0	3	21	3
18	0	3	22	3
18	0.00255725	3	23	3
18	0.0146123	3	24	3
18	0	3	25	3
18	0	3	26	3
18	0	3	27	3
18	0	3	28	3
18	0	3	29	3
18	0	3	30	3
18	0	3	31	3
18	0	3	32	3
18	0	3	33	3
18	0	3	34	3
18	0	3	35	3
18	0	3	36	3
18	0	3	7	4
18	0	3	8	4
18	0	3	9	4
18	0	3	10	4
18	0	3	11	4
18	0	3	12	4
18	0	3	13	4
18	0	3	14	4
18	0	3	15	4
18	0	3	16	4
18	0	3	17	4
18	0	3	18	4
18	0	3	19	4
18	0	3	20	4
18	0	3	21	4
18	0	3	22	4
18	0	3	23	4
18	0	3	24	4
18	0	3	25	4
18	0	3	26	4
18	0	3	27	4
18	0	3	28	4
18	0	3	29	4
18	0	3	30	4
18	0	3	31	4
18	0	3	32	4
18	0	3	33	4
18	0	3	34	4
18	0	3	35	4
18	0	3	36	4
18	0	3	7	5
18	0	3	8	5
18	0	3	9	5
18	0	3	10	5
18	0	3	11	5
18	0	3	12	5
18	0	3	13	5
18	0	3	14	5
18	0	3	15	5
18	0	3	16	5
18	0	3	17	5
18	0	3	18	5
18	0	3	19	5
18	0	3	20	5
18	0	3	21	5
18	0	3	22	5
18	0	3	23	5
18	0	3	24	5
18	0	3	25	5
18	0	3	26	5
18	0	3	27	5
18	0	3	28	5
18	0	3	29	5
18	0	3	30	5
18	0	3	31	5
18	0	3	32	5
18	0	3	33	5
18	0	3	34	5
18	0	3	35	5
18	0	3	36	5
18	0	3	7	6
18	0	3	8	6
18	0	3	9	6
18	0	3	10	6
18	0	3	11	6
18	0	3	12	6
18	0	3	13	6
18	0	3	14	6
18	0	3	15	6
18	0	3	16	6
18	0	3	17	6
18	0	3	18	6
18	0	3	19	6
18	0	3	20	6
18	0	3	21	6
18	0	3	22	6
18	0	3	23	6
18	0	3	24	6
18	0	3	25	6
18	0	3	26	6
18	0	3	27	6
18	0	3	28	6
18	0	3	29	6
18	0	3	30	6
18	0	3	31	6
18	0	3	32	6
18	0	3	33	6
18	0	3	34	6
18	0	3	35	6
18	0	3	36	6
18	0	4	7	0
18	0	4	8	0
18	0	4	9	0
18	0	4	10	0
18	0	4	11	0
18	0	4	12	0
18	0	4	13	0
18	0	4	14	0
18	0	4	15	0
18	0	4	16	0
18	0.00186129	4	17	0
18	0	4	18	0
18	0	4	19	0
18	0	4	20	0
18	0	4	21	0
18	0	4	22	0
18	0	4	23	0
18	0	4	24	0
18	0	4	25	0
18	0	4	26	0
18	0	4	27	0
18	0	4	28	0
18	0	4	29	0
18	0	4	30	0
18	0	4	31	0
18	0	4	32	0
18	0	4	33	0
18	0	4	34	0
18	0	4	35	0
18	0	4	36	0
18	0	4	7	1
18	0	4	8	1
18	0	4	9	1
18	0	4	10	1
18	0	4	11	1
18	0	4	12	1
18	0	4	13	1
18	0	4	14	1
18	0	4	15	1
18	0	4	16	1
18	0	4	17	1
18	0.00960643	4	18	1
18	0	4	19	1
18	0	4	20	1
18	0	4	21	1
18	0	4	22	1
18	0	4	23	1
18	0	4	24	1
18	0	4	25	1
18	0	4	26	1
18	0	4	27	1
18	0	4	28	1
18	0	4	29	1
18	0	4	30	1
18	0	4	31	1
18	0	4	32	1
18	0	4	33	1
18	0	4	34	1
18	0	4	35	1
18	0	4	36	1
18	0	4	7	2
18	0	4	8	2
18	0	4	9	2
18	0	4	10	2
18	0	4	11	2
18	0	4	12	2
18	0	4	13	2
18	0	4	14	2
18	0	4	15	2
18	0	4	16	2
18	0	4	17	2
18	0	4	18	2
18	0	4	19	2
18	0	4	20	2
18	0	4	21	2
18	0	4	22	2
18	0	4	23	2
18	0.0342133	4	24	2
18	0	4	25	2
18	1.4013e-45	4	26	2
18	0	4	27	2
18	0	4	28	2
18	0	4	29	2
18	0	4	30	2
18	0.00317087	4	31	2
18	0	4	32	2
18	0	4	33	2
18	0	4	34	2
18	0	4	35	2
18	0	4	36	2
18	0	4	7	3
18	0	4	8	3
18	0	4	9	3
18	0	4	10	3
18	0	4	11	3
18	0	4	12	3
18	0	4	13	3
18	0	4	14	3
18	0	4	15	3
18	0	4	16	3
18	0	4	17	3
18	0	4	18	3
18	0	4	19	3
18	0	4	20	3
18	0	4	21	3
18	0	4	22	3
18	0	4	23	3
18	0.00380017	4	24	3
18	0	4	25	3
18	0	4	26	3
18	0	4	27	3
18	0	4	28	3
18	0	4	29	3
18	0	4	30	3
18	0	4	31	3
18	0	4	32	3
18	0	4	33	3
18	0	4	34	3
18	0	4	35	3
18	0	4	36	3
18	0	4	7	4
18	0	4	8	4
18	0	4	9	4
18	0	4	10	4
18	0	4	11	4
18	0	4	12	4
18	0	4	13	4
18	0	4	14	4
18	0	4	15	4
18	0	4	16	4
18	0	4	17	4
18	0	4	18	4
18	0	4	19	4
18	0	4	20	4
18	0	4	21	4
18	0	4	22	4
18	0	4	23	4
18	0	4	24	4
18	0	4	25	4
18	0	4	26	4
18	0	4	27	4
18	0	4	28	4
18	0	4	29	4
18	0	4	30	4
18	0	4	31	4
18	0	4	32	4
18	0	4	33	4
18	0	4	34	4
18	0	4	35	4
18	0	4	36	4
18	0	4	7	5
18	0	4	8	5
18	0	4	9	5
18	0	4	10	5
18	0	4	11	5
18	0	4	12	5
18	0	4	13	5
18	0	4	14	5
18	0	4	15	5
18	0	4	16	5
18	0	4	17	5
18	0	4	18	5
18	0	4	19	5
18	0	4	20	5
18	0	4	21	5
18	0	4	22	5
18	0	4	23	5
18	0	4	24	5
18	0	4	25	5
18	0	4	26	5
18	0	4	27	5
18	0	4	28	5
18	0	4	29	5
18	0	4	30	5
18	0	4	31	5
18	0	4	32	5
18	0	4	33	5
18	0	4	34	5
18	0	4	35	5
18	0	4	36	5
18	0	4	7	6
18	0	4	8	6
18	0	4	9	6
18	0	4	10	6
18	0	4	11	6
18	0	4	12	6
18	0	4	13	6
18	0	4	14	6
18	0	4	15	6
18	0	4	16	6
18	0	4	17	6
18	0	4	18	6
18	0	4	19	6
18	0	4	20	6
18	0	4	21	6
18	0	4	22	6
18	0	4	23	6
18	0.00825439	4	24	6
18	0	4	25	6
18	0	4	26	6
18	0	4	27	6
18	0	4	28	6
18	0	4	29	6
18	0	4	30	6
18	0.0056277	4	31	6
18	0	4	32	6
18	0	4	33	6
18	0	4	34	6
18	0	4	35	6
18	0	4	36	6
18	0	5	7	0
18	0	5	8	0
18	0	5	9	0
18	0	5	10	0
18	0	5	11	0
18	0	5	12	0
18	0	5	13	0
18	0	5	14	0
18	0	5	15	0
18	0	5	16	0
18	0	5	17	0
18	0	5	18	0
18	0	5	19	0
18	0	5	20	0
18	0	5	21	0
18	0	5	22	0
18	0	5	23	0
18	0	5	24	0
18	0	5	25	0
18	0	5	26	0
18	0	5	27	0
18	0	5	28	0
18	0	5	29	0
18	0	5	30	0
18	0.0026904	5	31	0
18	0	5	32	0
18	0	5	33	0
18	0	5	34	0
18	0	5	35	0
18	0	5	36	0
18	0	5	7	1
18	0	5	8	1
18	0	5	9	1
18	0	5	10	1
18	0	5	11	1
18	0	5	12	1
18	0	5	13	1
18	0	5	14	1
18	0	5	15	1
18	0	5	16	1
18	0	5	17	1
18	0.00266751	5	18	1
18	0	5	19	1
18	0	5	20	1
18	0	5	21	1
18	0	5	22	1
18	0	5	23	1
18	0	5	24	1
18	0	5	25	1
18	0	5	26	1
18	0	5	27	1
18	0	5	28	1
18	0	5	29	1
18	0	5	30	1
18	0	5	31	1
18	0	5	32	1
18	0	5	33	1
18	0	5	34	1
18	0	5	35	1
18	0	5	36	1
18	0	5	7	2
18	0	5	8	2
18	0	5	9	2
18	0	5	10	2
18	0	5	11	2
18	0	5	12	2
18	0	5	13	2
18	0	5	14	2
18	0.0357224	5	15	2
18	0	5	16	2
18	0	5	17	2
18	0	5	18	2
18	0	5	19	2
18	0	5	20	2
18	0	5	21	2
18	0	5	22	2
18	0	5	23	2
18	0.0526182	5	24	2
18	0	5	25	2
18	0	5	26	2
18	0.00303255	5	27	2
18	0	5	28	2
18	0	5	29	2
18	0	5	30	2
18	0	5	31	2
18	0	5	32	2
18	0	5	33	2
18	0	5	34	2
18	0	5	35	2
18	0	5	36	2
18	0	5	7	3
18	0	5	8	3
18	0	5	9	3
18	0	5	10	3
18	0	5	11	3
18	0	5	12	3
18	0	5	13	3
18	0	5	14	3
18	0	5	15	3
18	0	5	16	3
18	0	5	17	3
18	0	5	18	3
18	0	5	19	3
18	0	5	20	3
18	0	5	21	3
18	0	5	22	3
18	0	5	23	3
18	0.00897039	5	24	3
18	0	5	25	3
18	0	5	26	3
18	0	5	27	3
18	0	5	28	3
18	0	5	29	3
18	0	5	30	3
18	0	5	31	3
18	0	5	32	3
18	0	5	33	3
18	0	5	34	3
18	0	5	35	3
18	0	5	36	3
18	0	5	7	4
18	0	5	8	4
18	0	5	9	4
18	0	5	10	4
18	0	5	11	4
18	0	5	12	4
18	0	5	13	4
18	0	5	14	4
18	0	5	15	4
18	0	5	16	4
18	0	5	17	4
18	0	5	18	4
18	0	5	19	4
18	0	5	20	4
18	0	5	21	4
18	0	5	22	4
18	0	5	23	4
18	0	5	24	4
18	0	5	25	4
18	0	5	26	4
18	0	5	27	4
18	0	5	28	4
18	0	5	29	4
18	0	5	30	4
18	0.00139243	5	31	4
18	0	5	32	4
18	0	5	33	4
18	0	5	34	4
18	0	5	35	4
18	0	5	36	4
18	0	5	7	5
18	0	5	8	5
18	0	5	9	5
18	0	5	10	5
18	0	5	11	5
18	0	5	12	5
18	0	5	13	5
18	0	5	14	5
18	0	5	15	5
18	0	5	16	5
18	0	5	17	5
18	0	5	18	5
18	0	5	19	5
18	0	5	20	5
18	0	5	21	5
18	0	5	22	5
18	0	5	23	5
18	0	5	24	5
18	0	5	25	5
18	0	5	26	5
18	0	5	27	5
18	0	5	28	5
18	0	5	29	5
18	0	5	30	5
18	0	5	31	5
18	0	5	32	5
18	0	5	33	5
18	0	5	34	5
18	0	5	35	5
18	0	5	36	5
18	0	5	7	6
18	0	5	8	6
18	0	5	9	6
18	0	5	10	6
18	0	5	11	6
18	0	5	12	6
18	0	5	13	6
18	0	5	14	6
18	0	5	15	6
18	0	5	16	6
18	0	5	17	6
18	0	5	18	6
18	0	5	19	6
18	0	5	20	6
18	0	5	21	6
18	0	5	22	6
18	0	5	23	6
18	0	5	24	6
18	0	5	25	6
18	0	5	26	6
18	0	5	27	6
18	0	5	28	6
18	0	5	29	6
18	0	5	30	6
18	0	5	31	6
18	0	5	32	6
18	0	5	33	6
18	0	5	34	6
18	0	5	35	6
18	0	5	36	6
18	0	6	7	0
18	0	6	8	0
18	0	6	9	0
18	0	6	10	0
18	0	6	11	0
18	0	6	12	0
18	0	6	13	0
18	0	6	14	0
18	0	6	15	0
18	0	6	16	0
18	0	6	17	0
18	0	6	18	0
18	0	6	19	0
18	0	6	20	0
18	0	6	21	0
18	0	6	22	0
18	0	6	23	0
18	0	6	24	0
18	0	6	25	0
18	0	6	26	0
18	0	6	27	0
18	0	6	28	0
18	0	6	29	0
18	0	6	30	0
18	0	6	31	0
18	0	6	32	0
18	0	6	33	0
18	0	6	34	0
18	0	6	35	0
18	0	6	36	0
18	0	6	7	1
18	0	6	8	1
18	0	6	9	1
18	0	6	10	1
18	0	6	11	1
18	0	6	12	1
18	0	6	13	1
18	0	6	14	1
18	0	6	15	1
18	0	6	16	1
18	0	6	17	1
18	0	6	18	1
18	0	6	19	1
18	0	6	20	1
18	0	6	21	1
18	0	6	22	1
18	0	6	23	1
18	0	6	24	1
18	0	6	25	1
18	0	6	26	1
18	0	6	27	1
18	0	6	28	1
18	0	6	29	1
18	0	6	30	1
18	0	6	31	1
18	0	6	32	1
18	0	6	33	1
18	0	6	34	1
18	0	6	35	1
18	0	6	36	1
18	0	6	7	2
18	0	6	8	2
18	0	6	9	2
18	0	6	10	2
18	0	6	11	2
18	0.00553358	6	12	2
18	0	6	13	2
18	0	6	14	2
18	0	6	15	2
18	0	6	16	2
18	0	6	17	2
18	0	6	18	2
18	0	6	19	2
18	0	6	20	2
18	0	6	21	2
18	0	6	22	2
18	0	6	23	2
18	1.27266e-41	6	24	2
18	0	6	25	2
18	0.0134928	6	26	2
18	0	6	27	2
18	0	6	28	2
18	0	6	29	2
18	0	6	30	2
18	1.4013e-45	6	31	2
18	0	6	32	2
18	0	6	33	2
18	0	6	34	2
18	0	6	35	2
18	0	6	36	2
18	0	6	7	3
18	0	6	8	3
18	0	6	9	3
18	0	6	10	3
18	0	6	11	3
18	0	6	12	3
18	0	6	13	3
18	0	6	14	3
18	0	6	15	3
18	0	6	16	3
18	0	6	17	3
18	0	6	18	3
18	0	6	19	3
18	0	6	20	3
18	0	6	21	3
18	0	6	22	3
18	0	6	23	3
18	0.0142654	6	24	3
18	0	6	25	3
18	0	6	26	3
18	0	6	27	3
18	0	6	28	3
18	0	6	29	3
18	0	6	30	3
18	0	6	31	3
18	0	6	32	3
18	0	6	33	3
18	0	6	34	3
18	0	6	35	3
18	0	6	36	3
18	0	6	7	4
18	0	6	8	4
18	0	6	9	4
18	0	6	10	4
18	0	6	11	4
18	0	6	12	4
18	0	6	13	4
18	0	6	14	4
18	0	6	15	4
18	0	6	16	4
18	0	6	17	4
18	0	6	18	4
18	0	6	19	4
18	0	6	20	4
18	0	6	21	4
18	0	6	22	4
18	0	6	23	4
18	0	6	24	4
18	0	6	25	4
18	0	6	26	4
18	0	6	27	4
18	0	6	28	4
18	0	6	29	4
18	0	6	30	4
18	0	6	31	4
18	0	6	32	4
18	0	6	33	4
18	0	6	34	4
18	0	6	35	4
18	0	6	36	4
18	0	6	7	5
18	0	6	8	5
18	0	6	9	5
18	0	6	10	5
18	0	6	11	5
18	0	6	12	5
18	0	6	13	5
18	0	6	14	5
18	0	6	15	5
18	0	6	16	5
18	0	6	17	5
18	0	6	18	5
18	0	6	19	5
18	0	6	20	5
18	0	6	21	5
18	0	6	22	5
18	0	6	23	5
18	0	6	24	5
18	0	6	25	5
18	0	6	26	5
18	0	6	27	5
18	0	6	28	5
18	0	6	29	5
18	0	6	30	5
18	0	6	31	5
18	0	6	32	5
18	0	6	33	5
18	0	6	34	5
18	0	6	35	5
18	0	6	36	5
18	0	6	7	6
18	0	6	8	6
18	0	6	9	6
18	0	6	10	6
18	0	6	11	6
18	0	6	12	6
18	0	6	13	6
18	0	6	14	6
18	0	6	15	6
18	0	6	16	6
18	0	6	17	6
18	0	6	18	6
18	0	6	19	6
18	0	6	20	6
18	0	6	21	6
18	0	6	22	6
18	0	6	23	6
18	2.98364e-35	6	24	6
18	0	6	25	6
18	0	6	26	6
18	0	6	27	6
18	0	6	28	6
18	0	6	29	6
18	0	6	30	6
18	0	6	31	6
18	0	6	32	6
18	0	6	33	6
18	0	6	34	6
18	0	6	35	6
18	0	6	36	6
19	0	0	0
19	0	0	1
19	0	0	2
19	0	0	3
19	0	0	4
19	0	0	5
19	0	0	6
19	0	0	7
19	0	0	8
19	0	0	9
19	0	0	10
19	0	0	11
19	0	0	12
19	0	0	13
19	0	0	14
19	0	0	15
19	0	0	16
19	0	0	17
19	0	0	18
19	0	0	19
19	0	0	20
19	0	0	21
19	0	0	22
19	0	0	23
19	0	0	24
19	0	0	25
19	0	0	26
19	0	0	27
19	0	0	28
19	0	0	29
19	0	0	30
19	0	0	31
19	0	0	32
19	0	0	33
19	0	0	34
19	0.0048794	0	35
19	0	0	36
19	0	1	0
19	0	1	1
19	0	1	2
19	0	1	3
19	0	1	4
19	0	1	5
19	0	1	6
19	0	1	7
19	0	1	8
19	0	1	9
19	0	1	10
19	0	1	11
19	0	1	12
19	0	1	13
19	0	1	14
19	0	1	15
19	0	1	16
19	0	1	17
19	0	1	18
19	0	1	19
19	0	1	20
19	0	1	21
19	0	1	22
19	0	1	23
19	0	1	24
19	0	1	25
19	0	1	26
19	0	1	27
19	0	1	28
19	0	1	29
19	0	1	30
19	0	1	31
19	0	1	32
19	0	1	33
19	0	1	34
19	0	1	35
19	0	1	36
19	0	2	0
19	0	2	1
19	0.00793724	2	2
19	0	2	3
19	0	2	4
19	0	2	5
19	0	2	6
19	0	2	7
19	0.00558387	2	8
19	0	2	9
19	0	2	10
19	0	2	11
19	0	2	12
19	0	2	13
19	0	2	14
19	0	2	15
19	0	2	16
19	0	2	17
19	0	2	18
19	0	2	19
19	0	2	20
19	0	2	21
19	0	2	22
19	0	2	23
19	0	2	24
19	0	2	25
19	0	2	26
19	0	2	27
19	0	2	28
19	0	2	29
19	0	2	30
19	0	2	31
19	0	2	32
19	0	2	33
19	0	2	34
19	0	2	35
19	0	2	36
19	0.00567384	3	0
19	0	3	1
19	0	3	2
19	0	3	3
19	0	3	4
19	0	3	5
19	1.4013e-45	3	6
19	0	3	7
19	0	3	8
19	0.00425641	3	9
19	0	3	10
19	0	3	11
19	0	3	12
19	0	3	13
19	0	3	14
19	0	3	15
19	0	3	16
19	0	3	17
19	0	3	18
19	0	3	19
19	0	3	20
19	0	3	21
19	0	3	22
19	0	3	23
19	0	3	24
19	0	3	25
19	0	3	26
19	0	3	27
19	0	3	28
19	0	3	29
19	0	3	30
19	0	3	31
19	0	3	32
19	0	3	33
19	0	3	34
19	0	3	35
19	0	3	36
19	0	4	0
19	0	4	1
19	0	4	2
19	0	4	3
19	0	4	4
19	0	4	5
19	0	4	6
19	0	4	7
19	0	4	8
19	0	4	9
19	0	4	10
19	0	4	11
19	0	4	12
19	0	4	13
19	0	4	14
19	0	4	15
19	0	4	16
19	0	4	17
19	0	4	18
19	0	4	19
19	0	4	20
19	0	4	21
19	0	4	22
19	0	4	23
19	0	4	24
19	0	4	25
19	0	4	26
19	0	4	27
19	0	4	28
19	0	4	29
19	0	4	30
19	0	4	31
19	0	4	32
19	0	4	33
19	0	4	34
19	0	4	35
19	0	4	36
19	0	5	0
19	0	5	1
19	0	5	2
19	0	5	3
19	0	5	4
19	0	5	5
19	0	5	6
19	0	5	7
19	0	5	8
19	0	5	9
19	0	5	10
19	0	5	11
19	0	5	12
19	0	5	13
19	0	5	14
19	0	5	15
19	0	5	16
19	0	5	17
19	0	5	18
19	0	5	19
19	0	5	20
19	0	5	21
19	0	5	22
19	0	5	23
19	0	5	24
19	0	5	25
19	0	5	26
19	0	5	27
19	0	5	28
19	0	5	29
19	0	5	30
19	0	5	31
19	0.00504861	5	32
19	0	5	33
19	0	5	34
19	0	5	35
19	0	5	36
19	0	6	0
19	0	6	1
19	1.4013e-45	6	2
19	0	6	3
19	0	6	4
19	0	6	5
19	0	6	6
19	0	6	7
19	0	6	8
19	0	6	9
19	0	6	10
19	0	6	11
19	0	6	12
19	0	6	13
19	0	6	14
19	0	6	15
19	0	6	16
19	0	6	17
19	0	6	18
19	0	6	19
19	0	6	20
19	0	6	21
19	0	6	22
19	0	6	23
19	0	6	24
19	0	6	25
19	0	6	26
19	0	6	27
19	0	6	28
19	0	6	29
19	0	6	30
19	0	6	31
19	0	6	32
19	0	6	33
19	0	6	34
19	0	6	35
19	0	6	36
19	0	7	0
19	0	7	1
19	0	7	2
19	0	7	3
19	0	7	4
19	0	7	5
19	0	7	6
19	0	7	7
19	0	7	8
19	0	7	9
19	0	7	10
19	0	7	11
19	0	7	12
19	0	7	13
19	0	7	14
19	0	7	15
19	0	7	16
19	0	7	17
19	0	7	18
19	0	7	19
19	0	7	20
19	0	7	21
19	0	7	22
19	0	7	23
19	0	7	24
19	0	7	25
19	0	7	26
19	0	7	27
19	0	7	28
19	0	7	29
19	0	7	30
19	0	7	31
19	0	7	32
19	0	7	33
19	0	7	34
19	0	7	35
19	0	7	36
19	0	8	0
19	0	8	1
19	0	8	2
19	0	8	3
19	0	8	4
19	0	8	5
19	0	8	6
19	0	8	7
19	0	8	8
19	0	8	9
19	0	8	10
19	0	8	11
19	0	8	12
19	0	8	13
19	0	8	14
19	0	8	15
19	0	8	16
19	0	8	17
19	0	8	18
19	0	8	19
19	0	8	20
19	0	8	21
19	0	8	22
19	0	8	23
19	0	8	24
19	0	8	25
19	0	8	26
19	0	8	27
19	0	8	28
19	0	8	29
19	0	8	30
19	0	8	31
19	0	8	32
19	0	8	33
19	0	8	34
19	0	8	35
19	0	8	36
19	0	9	0
19	0	9	1
19	0	9	2
19	0	9	3
19	0	9	4
19	0	9	5
19	0	9	6
19	0	9	7
19	0	9	8
19	0	9	9
19	0	9	10
19	0	9	11
19	0	9	12
19	0	9	13
19	0	9	14
19	0	9	15
19	0	9	16
19	0	9	17
19	0	9	18
19	0	9	19
19	0	9	20
19	0	9	21
19	0	9	22
19	0	9	23
19	0	9	24
19	0	9	25
19	0	9	26
19	0	9	27
19	0	9	28
19	0	9	29
19	0	9	30
19	0	9	31
19	0	9	32
19	0	9	33
19	0	9	34
19	0	9	35
19	0	9	36
19	0	10	0
19	0	10	1
19	0	10	2
19	0	10	3
19	0	10	4
19	0	10	5
19	0	10	6
19	0	10	7
19	0	10	8
19	0	10	9
19	0	10	10
19	0	10	11
19	0	10	12
19	0	10	13
19	0	10	14
19	0	10	15
19	0	10	16
19	0	10	17
19	0	10	18
19	0	10	19
19	0	10	20
19	0	10	21
19	0	10	22
19	0	10	23
19	0	10	24
19	0	10	25
19	0	10	26
19	0	10	27
19	0	10	28
19	0	10	29
19	0	10	30
19	0	10	31
19	0	10	32
19	0	10	33
19	0	10	34
19	0	10	35
19	0	10	36
19	0	11	0
19	0	11	1
19	0	11	2
19	0	11	3
19	0	11	4
19	0	11	5
19	0	11	6
19	0	11	7
19	0	11	8
19	0	11	9
19	0	11	10
19	0	11	11
19	0	11	12
19	0	11	13
19	0	11	14
19	0	11	15
19	0	11	16
19	0	11	17
19	0	11	18
19	0	11	19
19	0	11	20
19	0	11	21
19	0	11	22
19	0	11	23
19	0	11	24
19	0	11	25
19	0	11	26
19	0	11	27
19	0	11	28
19	0	11	29
19	0	11	30
19	0	11	31
19	0	11	32
19	0	11	33
19	0	11	34
19	0	11	35
19	0	11	36
19	0	12	0
19	0	12	1
19	0	12	2
19	0	12	3
19	0	12	4
19	0	12	5
19	0	12	6
19	0	12	7
19	0	12	8
19	0	12	9
19	0	12	10
19	0	12	11
19	0	12	12
19	0	12	13
19	0	12	14
19	0	12	15
19	0	12	16
19	0	12	17
19	0	12	18
19	0	12	19
19	0	12	20
19	0	12	21
19	0	12	22
19	0	12	23
19	0	12	24
19	0	12	25
19	0	12	26
19	0	12	27
19	0	12	28
19	0	12	29
19	0	12	30
19	0	12	31
19	0	12	32
19	0	12	33
19	0	12	34
19	0	12	35
19	0	12	36
19	0	13	0
19	0	13	1
19	0	13	2
19	0	13	3
19	0	13	4
19	0	13	5
19	0	13	6
19	0	13	7
19	0	13	8
19	0	13	9
19	0	13	10
19	0	13	11
19	0	13	12
19	0	13	13
19	0	13	14
19	0	13	15
19	0	13	16
19	0	13	17
19	0	13	18
19	0	13	19
19	0	13	20
19	0	13	21
19	0	13	22
19	0	13	23
19	0	13	24
19	0	13	25
19	0	13	26
19	0	13	27
19	0	13	28
19	0	13	29
19	0	13	30
19	0	13	31
19	0	13	32
19	0	13	33
19	0	13	34
19	0	13	35
19	0	13	36
19	0	14	0
19	0	14	1
19	0	14	2
19	0	14	3
19	0	14	4
19	0	14	5
19	0	14	6
19	0	14	7
19	0	14	8
19	0	14	9
19	0	14	10
19	0	14	11
19	0	14	12
19	0	14	13
19	0	14	14
19	0	14	15
19	0	14	16
19	0	14	17
19	0	14	18
19	0	14	19
19	0	14	20
19	0	14	21
19	0	14	22
19	0	14	23
19	0	14	24
19	0	14	25
19	0	14	26
19	0	14	27
19	0	14	28
19	0	14	29
19	0	14	30
19	0	14	31
19	0	14	32
19	0	14	33
19	0	14	34
19	0	14	35
19	0	14	36
19	0	15	0
19	0	15	1
19	0	15	2
19	0	15	3
19	0	15	4
19	0	15	5
19	0	15	6
19	0	15	7
19	0	15	8
19	0	15	9
19	0	15	10
19	0	15	11
19	0	15	12
19	0	15	13
19	0	15	14
19	0	15	15
19	0	15	16
19	0	15	17
19	0	15	18
19	0	15	19
19	0	15	20
19	0	15	21
19	0	15	22
19	0	15	23
19	0	15	24
19	0	15	25
19	0	15	26
19	0	15	27
19	0	15	28
19	0	15	29
19	0	15	30
19	0	15	31
19	0	15	32
19	0	15	33
19	0	15	34
19	0	15	35
19	0	15	36
19	0	16	0
19	0	16	1
19	0	16	2
19	0	16	3
19	0	16	4
19	0	16	5
19	0	16	6
19	0	16	7
19	0	16	8
19	0	16	9
19	0	16	10
19	0	16	11
19	0	16	12
19	0	16	13
19	0	16	14
19	0	16	15
19	0	16	16
19	0	16	17
19	0	16	18
19	0	16	19
19	0	16	20
19	0	16	21
19	0	16	22
19	0	16	23
19	0	16	24
19	0	16	25
19	0	16	26
19	0	16	27
19	0	16	28
19	0	16	29
19	0	16	30
19	0	16	31
19	0	16	32
19	0	16	33
19	0	16	34
19	0	16	35
19	0	16	36
19	0	17	0
19	0	17	1
19	0	17	2
19	0	17	3
19	0	17	4
19	0	17	5
19	0	17	6
19	0	17	7
19	0	17	8
19	0	17	9
19	0	17	10
19	0	17	11
19	0	17	12
19	0	17	13
19	0	17	14
19	0	17	15
19	0	17	16
19	0	17	17
19	0	17	18
19	0	17	19
19	0	17	20
19	0	17	21
19	0	17	22
19	0	17	23
19	0	17	24
19	0	17	25
19	0	17	26
19	0	17	27
19	0	17	28
19	0	17	29
19	0	17	30
19	0	17	31
19	0	17	32
19	0	17	33
19	0	17	34
19	0	17	35
19	0	17	36
19	0	18	0
19	0	18	1
19	0	18	2
19	0	18	3
19	0	18	4
19	0	18	5
19	0	18	6
19	0	18	7
19	0	18	8
19	0	18	9
19	0	18	10
19	0	18	11
19	0	18	12
19	0	18	13
19	0	18	14
19	0	18	15
19	0	18	16
19	0	18	17
19	0	18	18
19	0	18	19
19	0	18	20
19	0	18	21
19	0	18	22
19	0	18	23
19	0	18	24
19	0	18	25
19	0	18	26
19	0	18	27
19	0	18	28
19	0	18	29
19	0	18	30
19	0	18	31
19	0	18	32
19	0	18	33
19	0	18	34
19	0	18	35
19	0	18	36
19	0	19	0
19	0	19	1
19	0	19	2
19	0	19	3
19	0	19	4
19	0	19	5
19	0	19	6
19	0	19	7
19	0	19	8
19	0	19	9
19	0	19	10
19	0	19	11
19	0	19	12
19	0	19	13
19	0	19	14
19	0	19	15
19	0	19	16
19	0	19	17
19	0	19	18
19	0	19	19
19	0	19	20
19	0	19	21
19	0	19	22
19	0	19	23
19	0	19	24
19	0	19	25
19	0	19	26
19	0	19	27
19	0	19	28
19	0	19	29
19	0	19	30
19	0	19	31
19	0	19	32
19	0	19	33
19	0	19	34
19	0	19	35
19	0	19	36
19	0	20	0
19	0	20	1
19	0	20	2
19	0	20	3
19	0	20	4
19	4.35608e-17	20	5
19	0	20	6
19	0	20	7
19	0	20	8
19	0	20	9
19	0	20	10
19	0	20	11
19	0	20	12
19	0	20	13
19	0	20	14
19	0	20	15
19	0	20	16
19	0	20	17
19	0	20	18
19	0	20	19
19	0	20	20
19	0	20	21
19	0	20	22
19	0	20	23
19	0	20	24
19	0	20	25
19	0	20	26
19	0	20	27
19	0	20	28
19	0	20	29
19	0	20	30
19	0	20	31
19	0	20	32
19	0	20	33
19	0	20	34
19	0	20	35
19	0	20	36
19	0	21	0
19	0	21	1
19	0	21	2
19	0	21	3
19	0	21	4
19	0	21	5
19	0	21	6
19	0	21	7
19	0	21	8
19	0	21	9
19	0	21	10
19	0	21	11
19	0	21	12
19	0	21	13
19	0	21	14
19	0	21	15
19	0	21	16
19	0	21	17
19	0	21	18
19	0	21	19
19	0	21	20
19	0	21	21
19	0	21	22
19	0	21	23
19	0	21	24
19	0	21	25
19	0	21	26
19	0	21	27
19	0	21	28
19	0	21	29
19	0	21	30
19	0	21	31
19	0	21	32
19	0	21	33
19	0	21	34
19	0	21	35
19	0	21	36
19	0	22	0
19	0	22	1
19	0	22	2
19	0	22	3
19	0	22	4
19	0	22	5
19	0	22	6
19	0	22	7
19	0	22	8
19	0	22	9
19	0	22	10
19	0	22	11
19	0	22	12
19	0	22	13
19	0	22	14
19	0	22	15
19	0	22	16
19	0	22	17
19	0	22	18
19	0	22	19
19	0	22	20
19	0	22	21
19	0	22	22
19	0	22	23
19	0	22	24
19	0	22	25
19	0	22	26
19	0	22	27
19	0	22	28
19	0	22	29
19	0	22	30
19	0	22	31
19	0	22	32
19	0	22	33
19	0	22	34
19	0	22	35
19	0	22	36
19	0	23	0
19	0	23	1
19	0	23	2
19	0	23	3
19	0	23	4
19	0	23	5
19	0	23	6
19	0	23	7
19	0	23	8
19	0	23	9
19	0	23	10
19	0	23	11
19	0	23	12
19	0	23	13
19	0	23	14
19	0	23	15
19	0	23	16
19	0	23	17
19	0	23	18
19	0	23	19
19	0	23	20
19	0	23	21
19	0	23	22
19	0	23	23
19	0	23	24
19	0	23	25
19	0	23	26
19	0	23	27
19	0	23	28
19	0	23	29
19	0	23	30
19	0	23	31
19	0	23	32
19	0	23	33
19	0	23	34
19	0	23	35
19	0	23	36
19	0	24	0
19	0	24	1
19	0	24	2
19	0	24	3
19	0	24	4
19	0	24	5
19	0	24	6
19	0	24	7
19	0	24	8
19	0	24	9
19	0	24	10
19	0	24	11
19	0	24	12
19	0	24	13
19	0	24	14
19	0	24	15
19	0	24	16
19	0	24	17
19	0	24	18
19	0	24	19
19	0	24	20
19	0	24	21
19	0	24	22
19	0	24	23
19	0	24	24
19	0	24	25
19	0	24	26
19	0	24	27
19	0	24	28
19	0	24	29
19	0	24	30
19	0	24	31
19	0	24	32
19	0	24	33
19	0	24	34
19	0	24	35
19	0	24	36
19	0	25	0
19	0	25	1
19	0	25	2
19	0	25	3
19	0	25	4
19	0	25	5
19	0	25	6
19	0	25	7
19	0	25	8
19	0	25	9
19	0	25	10
19	0	25	11
19	0	25	12
19	0	25	13
19	0	25	14
19	0	25	15
19	0	25	16
19	0	25	17
19	0	25	18
19	0	25	19
19	0	25	20
19	0	25	21
19	0	25	22
19	0	25	23
19	0	25	24
19	0	25	25
19	0	25	26
19	0	25	27
19	0	25	28
19	0	25	29
19	0	25	30
19	0	25	31
19	0	25	32
19	0	25	33
19	0	25	34
19	0	25	35
19	0	25	36
19	0	26	0
19	0	26	1
19	0	26	2
19	0	26	3
19	0	26	4
19	0	26	5
19	0	26	6
19	0	26	7
19	0	26	8
19	0	26	9
19	0	26	10
19	0	26	11
19	0	26	12
19	0	26	13
19	0	26	14
19	0	26	15
19	0	26	16
19	0	26	17
19	0	26	18
19	0	26	19
19	0	26	20
19	0	26	21
19	0	26	22
19	0	26	23
19	0	26	24
19	0	26	25
19	0	26	26
19	0	26	27
19	0	26	28
19	0	26	29
19	0	26	30
19	0	26	31
19	0	26	32
19	0	26	33
19	0	26	34
19	0	26	35
19	0	26	36
19	0	27	0
19	0	27	1
19	0	27	2
19	0	27	3
19	0	27	4
19	0	27	5
19	0	27	6
19	0	27	7
19	0	27	8
19	0	27	9
19	0	27	10
19	0	27	11
19	0	27	12
19	0	27	13
19	0	27	14
19	0	27	15
19	0	27	16
19	0	27	17
19	0	27	18
19	0	27	19
19	0	27	20
19	0	27	21
19	0	27	22
19	0	27	23
19	0	27	24
19	0	27	25
19	0	27	26
19	0	27	27
19	0	27	28
19	0	27	29
19	0	27	30
19	0	27	31
19	0	27	32
19	0	27	33
19	0	27	34
19	0	27	35
19	0	27	36
19	0	28	0
19	0	28	1
19	0	28	2
19	0	28	3
19	0	28	4
19	0	28	5
19	0	28	6
19	0	28	7
19	0	28	8
19	0	28	9
19	0	28	10
19	0	28	11
19	0	28	12
19	0	28	13
19	0	28	14
19	0	28	15
19	0	28	16
19	0	28	17
19	0	28	18
19	0	28	19
19	0	28	20
19	0	28	21
19	0	28	22
19	0	28	23
19	0	28	24
19	0	28	25
19	0	28	26
19	0	28	27
19	0	28	28
19	0	28	29
19	0	28	30
19	0	28	31
19	0	28	32
19	0	28	33
19	0	28	34
19	0	28	35
19	0	28	36
19	0	29	0
19	0.00544626	29	1
19	0	29	2
19	0	29	3
19	0	29	4
19	0	29	5
19	0	29	6
19	0	29	7
19	0	29	8
19	0	29	9
19	0	29	10
19	0	29	11
19	0	29	12
19	0	29	13
19	0	29	14
19	0	29	15
19	0	29	16
19	0	29	17
19	0	29	18
19	0	29	19
19	0	29	20
19	0	29	21
19	0	29	22
19	0	29	23
19	0	29	24
19	0	29	25
19	0	29	26
19	0	29	27
19	0	29	28
19	0	29	29
19	0	29	30
19	0	29	31
19	0	29	32
19	0	29	33
19	0	29	34
19	0	29	35
19	0	29	36
19	0	30	0
19	0	30	1
19	0	30	2
19	0	30	3
19	0	30	4
19	0	30	5
19	0	30	6
19	0	30	7
19	0	30	8
19	0	30	9
19	0	30	10
19	0	30	11
19	0	30	12
19	0	30	13
19	0	30	14
19	0	30	15
19	0	30	16
19	0	30	17
19	0	30	18
19	0	30	19
19	0	30	20
19	0	30	21
19	0	30	22
19	0	30	23
19	0	30	24
19	0	30	25
19	0	30	26
19	0	30	27
19	0	30	28
19	0	30	29
19	0	30	30
19	0	30	31
19	0	30	32
19	0	30	33
19	0	30	34
19	0	30	35
19	0	30	36
19	0	31	0
19	0	31	1
19	0	31	2
19	0	31	3
19	0	31	4
19	0	31	5
19	0	31	6
19	0	31	7
19	0	31	8
19	0	31	9
19	0	31	10
19	0	31	11
19	0	31	12
19	0	31	13
19	0	31	14
19	0	31	15
19	0	31	16
19	0	31	17
19	0	31	18
19	0	31	19
19	0	31	20
19	0	31	21
19	0	31	22
19	0	31	23
19	0	31	24
19	0	31	25
19	0	31	26
19	0	31	27
19	0	31	28
19	0	31	29
19	0	31	30
19	0	31	31
19	0	31	32
19	0	31	33
19	0	31	34
19	0	31	35
19	0	31	36
19	0	32	0
19	0	32	1
19	0	32	2
19	0	32	3
19	0	32	4
19	0	32	5
19	0	32	6
19	0	32	7
19	0	32	8
19	0	32	9
19	0	32	10
19	0	32	11
19	0	32	12
19	0	32	13
19	0	32	14
19	0	32	15
19	0	32	16
19	0	32	17
19	0	32	18
19	0	32	19
19	0	32	20
19	0	32	21
19	0	32	22
19	0	32	23
19	0	32	24
19	0	32	25
19	0	32	26
19	0	32	27
19	0	32	28
19	0	32	29
19	0	32	30
19	0	32	31
19	0	32	32
19	0	32	33
19	0	32	34
19	0	32	35
19	0	32	36
19	0	33	0
19	0	33	1
19	0	33	2
19	0	33	3
19	0	33	4
19	0	33	5
19	0	33	6
19	0	33	7
19	0	33	8
19	0	33	9
19	0	33	10
19	0	33	11
19	0	33	12
19	0	33	13
19	0	33	14
19	0	33	15
19	0	33	16
19	0	33	17
19	0	33	18
19	0	33	19
19	0	33	20
19	0	33	21
19	0	33	22
19	0	33	23
19	0	33	24
19	0	33	25
19	0	33	26
19	0	33	27
19	0	33	28
19	0	33	29
19	0	33	30
19	0	33	31
19	0	33	32
19	0	33	33
19	0	33	34
19	0	33	35
19	0	33	36
19	0	34	0
19	0	34	1
19	0	34	2
19	0	34	3
19	0	34	4
19	0	34	5
19	0	34	6
19	0	34	7
19	0	34	8
19	0	34	9
19	0	34	10
19	0	34	11
19	0	34	12
19	0	34	13
19	0	34	14
19	0	34	15
19	0	34	16
19	0	34	17
19	0	34	18
19	0	34	19
19	0	34	20
19	0	34	21
19	0	34	22
19	0	34	23
19	0	34	24
19	0	34	25
19	0	34	26
19	0	34	27
19	0	34	28
19	0	34	29
19	0	34	30
19	0	34	31
19	0	34	32
19	0	34	33
19	0	34	34
19	0	34	35
19	0	34	36
19	0	35	0
19	0	35	1
19	0	35	2
19	0	35	3
19	0	35	4
19	0	35	5
19	0	35	6
19	0	35	7
19	0	35	8
19	0	35	9
19	0	35	10
19	0	35	11
19	0	35	12
19	0	35	13
19	0	35	14
19	0	35	15
19	0	35	16
19	0	35	17
19	0	35	18
19	0	35	19
19	0	35	20
19	0	35	21
19	0	35	22
19	0	35	23
19	0	35	24
19	0	35	25
19	0	35	26
19	0	35	27
19	0	35	28
19	0	35	29
19	0	35	30
19	0	35	31
19	0	35	32
19	0	35	33
19	0	35	34
19	0	35	35
19	0	35	36
19	0	36	0
19	0	36	1
19	0	36	2
19	0	36	3
19	0	36	4
19	0	36	5
19	0	36	6
19	0	36	7
19	0	36	8
19	0	36	9
19	0	36	10
19	0	36	11
19	0	36	12
19	0	36	13
19	0	36	14
19	0	36	15
19	0	36	16
19	0	36	17
19	0	36	18
19	0	36	19
19	0	36	20
19	0	36	21
19	0	36	22
19	0	36	23
19	0	36	24
19	0	36	25
19	0	36	26
19	0	36	27
19	0	36	28
19	0	36	29
19	0	36	30
19	0	36	31
19	0	36	32
19	0	36	33
19	0	36	34
19	0	36	35
19	0	36	36
19	0	0	7	0
19	0	0	8	0
19	0	0	9	0
19	0	0	10	0
19	0	0	11	0
19	0	0	12	0
19	0	0	13	0
19	0	0	14	0
19	0	0	15	0
19	0	0	16	0
19	0	0	17	0
19	0	0	18	0
19	0	0	19	0
19	0	0	20	0
19	0	0	21	0
19	0	0	22	0
19	0	0	23	0
19	0	0	24	0
19	0	0	25	0
19	0	0	26	0
19	0	0	27	0
19	0	0	28	0
19	0	0	29	0
19	0	0	30	0
19	0	0	31	0
19	0	0	32	0
19	0	0	33	0
19	0	0	34	0
19	0	0	35	0
19	0	0	36	0
19	0	0	7	1
19	0	0	8	1
19	0	0	9	1
19	0	0	10	1
19	0	0	11	1
19	0	0	12	1
19	0	0	13	1
19	0	0	14	1
19	0	0	15	1
19	0	0	16	1
19	0	0	17	1
19	0	0	18	1
19	0	0	19	1
19	0	0	20	1
19	0	0	21	1
19	0	0	22	1
19	0	0	23	1
19	0	0	24	1
19	0	0	25	1
19	0	0	26	1
19	0	0	27	1
19	0	0	28	1
19	0	0	29	1
19	0	0	30	1
19	0	0	31	1
19	0	0	32	1
19	0	0	33	1
19	0	0	34	1
19	0	0	35	1
19	0	0	36	1
19	0	0	7	2
19	0	0	8	2
19	0	0	9	2
19	0	0	10	2
19	0	0	11	2
19	0	0	12	2
19	0	0	13	2
19	0	0	14	2
19	0	0	15	2
19	0	0	16	2
19	0	0	17	2
19	0	0	18	2
19	0	0	19	2
19	0	0	20	2
19	0	0	21	2
19	0	0	22	2
19	0	0	23	2
19	0	0	24	2
19	0	0	25	2
19	0	0	26	2
19	0	0	27	2
19	0	0	28	2
19	0	0	29	2
19	0	0	30	2
19	0	0	31	2
19	0	0	32	2
19	0	0	33	2
19	0	0	34	2
19	0	0	35	2
19	0	0	36	2
19	0	0	7	3
19	0.00374184	0	8	3
19	0	0	9	3
19	0	0	10	3
19	0	0	11	3
19	0	0	12	3
19	0	0	13	3
19	0	0	14	3
19	0	0	15	3
19	0	0	16	3
19	0	0	17	3
19	0	0	18	3
19	0	0	19	3
19	0	0	20	3
19	0	0	21	3
19	0	0	22	3
19	0	0	23	3
19	0	0	24	3
19	0	0	25	3
19	0	0	26	3
19	0	0	27	3
19	0	0	28	3
19	0	0	29	3
19	0	0	30	3
19	0	0	31	3
19	0	0	32	3
19	0	0	33	3
19	0.0663693	0	34	3
19	0	0	35	3
19	0	0	36	3
19	0	0	7	4
19	0	0	8	4
19	0	0	9	4
19	0	0	10	4
19	0	0	11	4
19	0	0	12	4
19	0	0	13	4
19	0	0	14	4
19	0	0	15	4
19	0	0	16	4
19	0	0	17	4
19	0	0	18	4
19	0	0	19	4
19	0	0	20	4
19	0	0	21	4
19	0	0	22	4
19	0	0	23	4
19	0	0	24	4
19	0	0	25	4
19	0	0	26	4
19	0	0	27	4
19	0	0	28	4
19	0	0	29	4
19	0	0	30	4
19	0	0	31	4
19	0	0	32	4
19	0	0	33	4
19	0	0	34	4
19	0	0	35	4
19	0	0	36	4
19	0	0	7	5
19	0	0	8	5
19	0	0	9	5
19	0	0	10	5
19	0	0	11	5
19	0	0	12	5
19	0	0	13	5
19	0	0	14	5
19	0	0	15	5
19	0	0	16	5
19	0	0	17	5
19	0	0	18	5
19	0	0	19	5
19	0	0	20	5
19	0	0	21	5
19	0	0	22	5
19	0	0	23	5
19	0	0	24	5
19	0	0	25	5
19	0	0	26	5
19	0	0	27	5
19	0	0	28	5
19	0	0	29	5
19	0	0	30	5
19	0	0	31	5
19	0	0	32	5
19	0	0	33	5
19	0	0	34	5
19	0	0	35	5
19	0	0	36	5
19	0.0052939	0	7	6
19	0	0	8	6
19	0	0	9	6
19	0	0	10	6
19	0	0	11	6
19	0	0	12	6
19	0	0	13	6
19	0	0	14	6
19	0	0	15	6
19	0	0	16	6
19	0	0	17	6
19	0	0	18	6
19	0	0	19	6
19	0	0	20	6
19	0	0	21	6
19	0	0	22	6
19	0	0	23	6
19	0	0	24	6
19	0	0	25	6
19	0	0	26	6
19	0	0	27	6
19	0	0	28	6
19	0	0	29	6
19	0	0	30	6
19	0	0	31	6
19	0	0	32	6
19	0	0	33	6
19	0	0	34	6
19	0	0	35	6
19	0	0	36	6
19	0	1	7	0
19	0	1	8	0
19	0	1	9	0
19	0	1	10	0
19	0	1	11	0
19	0	1	12	0
19	0	1	13	0
19	0	1	14	0
19	0	1	15	0
19	0	1	16	0
19	0	1	17	0
19	0	1	18	0
19	0	1	19	0
19	0	1	20	0
19	0	1	21	0
19	0	1	22	0
19	0	1	23	0
19	0	1	24	0
19	0	1	25	0
19	0	1	26	0
19	0	1	27	0
19	0	1	28	0
19	0	1	29	0
19	0	1	30	0
19	0	1	31	0
19	0	1	32	0
19	0	1	33	0
19	0	1	34	0
19	0	1	35	0
19	0	1	36	0
19	0	1	7	1
19	0	1	8	1
19	0	1	9	1
19	0	1	10	1
19	0	1	11	1
19	0	1	12	1
19	0	1	13	1
19	0	1	14	1
19	0	1	15	1
19	0	1	16	1
19	0	1	17	1
19	0	1	18	1
19	0	1	19	1
19	0	1	20	1
19	0	1	21	1
19	0	1	22	1
19	0	1	23	1
19	0	1	24	1
19	0	1	25	1
19	0	1	26	1
19	0	1	27	1
19	0	1	28	1
19	0	1	29	1
19	0	1	30	1
19	0	1	31	1
19	0	1	32	1
19	0	1	33	1
19	0	1	34	1
19	0	1	35	1
19	0	1	36	1
19	0	1	7	2
19	0	1	8	2
19	0	1	9	2
19	0	1	10	2
19	0	1	11	2
19	0	1	12	2
19	0	1	13	2
19	0	1	14	2
19	0	1	15	2
19	0	1	16	2
19	0	1	17	2
19	0	1	18	2
19	0	1	19	2
19	0	1	20	2
19	0	1	21	2
19	0	1	22	2
19	0	1	23	2
19	0.00636709	1	24	2
19	0	1	25	2
19	0	1	26	2
19	0	1	27	2
19	0	1	28	2
19	0	1	29	2
19	0	1	30	2
19	0	1	31	2
19	0	1	32	2
19	0.0171084	1	33	2
19	0	1	34	2
19	0	1	35	2
19	0	1	36	2
19	0	1	7	3
19	0	1	8	3
19	0	1	9	3
19	0	1	10	3
19	0	1	11	3
19	0	1	12	3
19	0	1	13	3
19	0	1	14	3
19	0	1	15	3
19	0	1	16	3
19	0	1	17	3
19	0	1	18	3
19	0	1	19	3
19	0	1	20	3
19	0	1	21	3
19	0	1	22	3
19	0	1	23	3
19	0	1	24	3
19	0	1	25	3
19	0	1	26	3
19	0	1	27	3
19	0	1	28	3
19	0	1	29	3
19	0	1	30	3
19	0	1	31	3
19	0	1	32	3
19	0	1	33	3
19	0	1	34	3
19	0	1	35	3
19	0	1	36	3
19	0	1	7	4
19	0	1	8	4
19	0	1	9	4
19	0	1	10	4
19	0	1	11	4
19	0	1	12	4
19	0	1	13	4
19	0	1	14	4
19	0	1	15	4
19	0	1	16	4
19	0	1	17	4
19	0	1	18	4
19	0	1	19	4
19	0	1	20	4
19	0	1	21	4
19	0.00545112	1	22	4
19	0	1	23	4
19	0	1	24	4
19	0	1	25	4
19	0	1	26	4
19	0	1	27	4
19	0	1	28	4
19	0	1	29	4
19	0	1	30	4
19	0	1	31	4
19	0	1	32	4
19	0	1	33	4
19	0	1	34	4
19	0	1	35	4
19	0	1	36	4
19	0	1	7	5
19	0	1	8	5
19	0	1	9	5
19	0	1	10	5
19	0	1	11	5
19	0	1	12	5
19	0	1	13	5
19	0	1	14	5
19	0	1	15	5
19	0	1	16	5
19	0	1	17	5
19	0	1	18	5
19	0	1	19	5
19	0	1	20	5
19	0	1	21	5
19	0	1	22	5
19	0	1	23	5
19	0	1	24	5
19	0	1	25	5
19	0	1	26	5
19	0	1	27	5
19	0	1	28	5
19	0	1	29	5
19	0	1	30	5
19	0	1	31	5
19	0	1	32	5
19	0	1	33	5
19	0	1	34	5
19	0	1	35	5
19	0	1	36	5
19	0	1	7	6
19	0	1	8	6
19	0	1	9	6
19	0	1	10	6
19	0	1	11	6
19	0	1	12	6
19	0	1	13	6
19	0	1	14	6
19	0	1	15	6
19	0	1	16	6
19	0	1	17	6
19	0	1	18	6
19	0	1	19	6
19	0	1	20	6
19	0	1	21	6
19	0	1	22	6
19	0	1	23	6
19	0	1	24	6
19	0	1	25	6
19	0	1	26	6
19	0	1	27	6
19	0	1	28	6
19	0	1	29	6
19	0	1	30	6
19	0	1	31	6
19	0	1	32	6
19	0	1	33	6
19	0	1	34	6
19	0	1	35	6
19	0	1	36	6
19	0	2	7	0
19	0	2	8	0
19	0	2	9	0
19	0	2	10	0
19	0	2	11	0
19	0	2	12	0
19	0	2	13	0
19	0	2	14	0
19	0	2	15	0
19	0	2	16	0
19	0	2	17	0
19	0	2	18	0
19	0	2	19	0
19	0	2	20	0
19	0	2	21	0
19	0	2	22	0
19	0	2	23	0
19	0	2	24	0
19	0	2	25	0
19	0	2	26	0
19	0	2	27	0
19	0	2	28	0
19	0	2	29	0
19	0	2	30	0
19	0	2	31	0
19	0	2	32	0
19	0	2	33	0
19	0	2	34	0
19	0	2	35	0
19	0	2	36	0
19	0	2	7	1
19	0	2	8	1
19	0	2	9	1
19	0	2	10	1
19	0	2	11	1
19	0	2	12	1
19	0	2	13	1
19	0	2	14	1
19	0	2	15	1
19	0	2	16	1
19	0	2	17	1
19	0	2	18	1
19	0	2	19	1
19	0	2	20	1
19	0	2	21	1
19	0	2	22	1
19	0	2	23	1
19	0	2	24	1
19	2.97052e-06	2	25	1
19	0	2	26	1
19	0	2	27	1
19	0	2	28	1
19	0	2	29	1
19	0	2	30	1
19	0	2	31	1
19	1.4013e-45	2	32	1
19	0	2	33	1
19	0	2	34	1
19	0.0161473	2	35	1
19	0	2	36	1
19	0	2	7	2
19	0	2	8	2
19	0	2	9	2
19	0	2	10	2
19	0	2	11	2
19	0	2	12	2
19	0	2	13	2
19	0	2	14	2
19	0	2	15	2
19	0	2	16	2
19	0	2	17	2
19	0	2	18	2
19	0	2	19	2
19	0.00563563	2	20	2
19	0	2	21	2
19	0	2	22	2
19	0	2	23	2
19	0	2	24	2
19	0	2	25	2
19	0	2	26	2
19	0	2	27	2
19	0	2	28	2
19	0.000210226	2	29	2
19	0	2	30	2
19	0	2	31	2
19	0	2	32	2
19	0.00540181	2	33	2
19	0	2	34	2
19	0	2	35	2
19	0	2	36	2
19	0	2	7	3
19	0	2	8	3
19	0	2	9	3
19	0	2	10	3
19	0	2	11	3
19	0	2	12	3
19	0	2	13	3
19	0	2	14	3
19	0	2	15	3
19	1.4013e-45	2	16	3
19	0	2	17	3
19	0	2	18	3
19	0	2	19	3
19	0	2	20	3
19	0	2	21	3
19	0	2	22	3
19	0	2	23	3
19	0	2	24	3
19	0	2	25	3
19	0	2	26	3
19	0	2	27	3
19	0	2	28	3
19	0	2	29	3
19	0	2	30	3
19	0	2	31	3
19	0	2	32	3
19	0	2	33	3
19	0.306042	2	34	3
19	0	2	35	3
19	0	2	36	3
19	0	2	7	4
19	0	2	8	4
19	0	2	9	4
19	0	2	10	4
19	0	2	11	4
19	0	2	12	4
19	0	2	13	4
19	0	2	14	4
19	0	2	15	4
19	0	2	16	4
19	0	2	17	4
19	0	2	18	4
19	0	2	19	4
19	0	2	20	4
19	0	2	21	4
19	0	2	22	4
19	0	2	23	4
19	0	2	24	4
19	0	2	25	4
19	0	2	26	4
19	0	2	27	4
19	0	2	28	4
19	0	2	29	4
19	0	2	30	4
19	0	2	31	4
19	0	2	32	4
19	0	2	33	4
19	0.00554139	2	34	4
19	0	2	35	4
19	0	2	36	4
19	0	2	7	5
19	0	2	8	5
19	0	2	9	5
19	0	2	10	5
19	0	2	11	5
19	0	2	12	5
19	0	2	13	5
19	0	2	14	5
19	0	2	15	5
19	0	2	16	5
19	0	2	17	5
19	0	2	18	5
19	0	2	19	5
19	0	2	20	5
19	0	2	21	5
19	0	2	22	5
19	0	2	23	5
19	0	2	24	5
19	0	2	25	5
19	0	2	26	5
19	0	2	27	5
19	0	2	28	5
19	0	2	29	5
19	0	2	30	5
19	0	2	31	5
19	0	2	32	5
19	0	2	33	5
19	0	2	34	5
19	0	2	35	5
19	0	2	36	5
19	0	2	7	6
19	0	2	8	6
19	0	2	9	6
19	0	2	10	6
19	0	2	11	6
19	0	2	12	6
19	0	2	13	6
19	0	2	14	6
19	0	2	15	6
19	0	2	16	6
19	0	2	17	6
19	0	2	18	6
19	0	2	19	6
19	0	2	20	6
19	0	2	21	6
19	0	2	22	6
19	0	2	23	6
19	0	2	24	6
19	0	2	25	6
19	0	2	26	6
19	0	2	27	6
19	0	2	28	6
19	0	2	29	6
19	0	2	30	6
19	0	2	31	6
19	0	2	32	6
19	0	2	33	6
19	0.0113078	2	34	6
19	0	2	35	6
19	0	2	36	6
19	0	3	7	0
19	0	3	8	0
19	0	3	9	0
19	0	3	10	0
19	0	3	11	0
19	0	3	12	0
19	0	3	13	0
19	0	3	14	0
19	0	3	15	0
19	0	3	16	0
19	0	3	17	0
19	0	3	18	0
19	0	3	19	0
19	0	3	20	0
19	0	3	21	0
19	0	3	22	0
19	0	3	23	0
19	0	3	24	0
19	0	3	25	0
19	0	3	26	0
19	0	3	27	0
19	0	3	28	0
19	0	3	29	0
19	0	3	30	0
19	0	3	31	0
19	0	3	32	0
19	0	3	33	0
19	0	3	34	0
19	0	3	35	0
19	0	3	36	0
19	0	3	7	1
19	0	3	8	1
19	0	3	9	1
19	0	3	10	1
19	0	3	11	1
19	0	3	12	1
19	0	3	13	1
19	0	3	14	1
19	0	3	15	1
19	0	3	16	1
19	0	3	17	1
19	0	3	18	1
19	0	3	19	1
19	0	3	20	1
19	0	3	21	1
19	0	3	22	1
19	0	3	23	1
19	0	3	24	1
19	0	3	25	1
19	0	3	26	1
19	0	3	27	1
19	0	3	28	1
19	0	3	29	1
19	0	3	30	1
19	0	3	31	1
19	0	3	32	1
19	0	3	33	1
19	0	3	34	1
19	0	3	35	1
19	0	3	36	1
19	0	3	7	2
19	0	3	8	2
19	0	3	9	2
19	0	3	10	2
19	0	3	11	2
19	0	3	12	2
19	0	3	13	2
19	0	3	14	2
19	0	3	15	2
19	0.00556552	3	16	2
19	0	3	17	2
19	0	3	18	2
19	0	3	19	2
19	0	3	20	2
19	0	3	21	2
19	0	3	22	2
19	0	3	23	2
19	0	3	24	2
19	0	3	25	2
19	0	3	26	2
19	0	3	27	2
19	0	3	28	2
19	0	3	29	2
19	0	3	30	2
19	0	3	31	2
19	0	3	32	2
19	0	3	33	2
19	0	3	34	2
19	0	3	35	2
19	0	3	36	2
19	0	3	7	3
19	0.0680083	3	8	3
19	0	3	9	3
19	0	3	10	3
19	0	3	11	3
19	0	3	12	3
19	1.4013e-45	3	13	3
19	0	3	14	3
19	0	3	15	3
19	0	3	16	3
19	0	3	17	3
19	0	3	18	3
19	0	3	19	3
19	0	3	20	3
19	0	3	21	3
19	0	3	22	3
19	0	3	23	3
19	0	3	24	3
19	0	3	25	3
19	0	3	26	3
19	0	3	27	3
19	0	3	28	3
19	0	3	29	3
19	4.98609e-25	3	30	3
19	0	3	31	3
19	0	3	32	3
19	0.0301475	3	33	3
19	0.11798	3	34	3
19	0	3	35	3
19	0	3	36	3
19	0	3	7	4
19	0	3	8	4
19	0	3	9	4
19	0	3	10	4
19	0	3	11	4
19	0	3	12	4
19	0	3	13	4
19	0	3	14	4
19	0	3	15	4
19	0	3	16	4
19	0	3	17	4
19	0	3	18	4
19	0	3	19	4
19	0	3	20	4
19	0	3	21	4
19	0	3	22	4
19	0	3	23	4
19	0	3	24	4
19	0	3	25	4
19	0	3	26	4
19	0	3	27	4
19	0	3	28	4
19	0	3	29	4
19	0	3	30	4
19	0	3	31	4
19	0	3	32	4
19	0	3	33	4
19	0	3	34	4
19	0	3	35	4
19	0	3	36	4
19	0	3	7	5
19	0	3	8	5
19	0	3	9	5
19	0	3	10	5
19	0	3	11	5
19	0	3	12	5
19	0	3	13	5
19	0	3	14	5
19	0	3	15	5
19	0	3	16	5
19	0	3	17	5
19	0	3	18	5
19	0	3	19	5
19	0	3	20	5
19	0	3	21	5
19	0	3	22	5
19	0	3	23	5
19	0	3	24	5
19	0	3	25	5
19	0	3	26	5
19	0	3	27	5
19	0	3	28	5
19	0	3	29	5
19	0	3	30	5
19	0	3	31	5
19	0	3	32	5
19	0	3	33	5
19	0	3	34	5
19	0	3	35	5
19	0	3	36	5
19	0	3	7	6
19	0	3	8	6
19	0	3	9	6
19	0	3	10	6
19	0	3	11	6
19	0	3	12	6
19	0	3	13	6
19	0	3	14	6
19	0	3	15	6
19	0	3	16	6
19	0	3	17	6
19	0	3	18	6
19	0	3	19	6
19	0	3	20	6
19	0	3	21	6
19	0	3	22	6
19	0	3	23	6
19	0	3	24	6
19	0	3	25	6
19	0	3	26	6
19	0	3	27	6
19	0	3	28	6
19	0	3	29	6
19	0	3	30	6
19	0	3	31	6
19	0	3	32	6
19	0	3	33	6
19	0	3	34	6
19	0	3	35	6
19	0	3	36	6
19	0	4	7	0
19	0	4	8	0
19	0	4	9	0
19	0	4	10	0
19	0	4	11	0
19	0	4	12	0
19	0	4	13	0
19	0	4	14	0
19	0	4	15	0
19	0	4	16	0
19	0	4	17	0
19	0	4	18	0
19	0	4	19	0
19	0	4	20	0
19	0	4	21	0
19	0	4	22	0
19	0	4	23	0
19	0	4	24	0
19	0	4	25	0
19	0	4	26	0
19	0	4	27	0
19	0	4	28	0
19	0	4	29	0
19	0	4	30	0
19	0	4	31	0
19	0	4	32	0
19	0	4	33	0
19	0	4	34	0
19	0	4	35	0
19	0	4	36	0
19	0	4	7	1
19	0	4	8	1
19	0	4	9	1
19	0	4	10	1
19	0	4	11	1
19	0	4	12	1
19	0	4	13	1
19	0	4	14	1
19	0	4	15	1
19	0	4	16	1
19	0	4	17	1
19	0	4	18	1
19	0	4	19	1
19	0	4	20	1
19	0	4	21	1
19	0	4	22	1
19	0	4	23	1
19	0	4	24	1
19	0	4	25	1
19	0	4	26	1
19	0	4	27	1
19	0	4	28	1
19	0	4	29	1
19	0	4	30	1
19	0	4	31	1
19	0	4	32	1
19	0	4	33	1
19	0	4	34	1
19	0	4	35	1
19	0	4	36	1
19	0.0545911	4	7	2
19	0	4	8	2
19	1.47218e-05	4	9	2
19	0	4	10	2
19	0	4	11	2
19	0	4	12	2
19	0	4	13	2
19	0	4	14	2
19	0	4	15	2
19	0	4	16	2
19	0	4	17	2
19	0	4	18	2
19	0	4	19	2
19	0	4	20	2
19	0	4	21	2
19	0	4	22	2
19	0	4	23	2
19	0	4	24	2
19	0	4	25	2
19	0	4	26	2
19	0	4	27	2
19	0	4	28	2
19	0	4	29	2
19	0	4	30	2
19	0	4	31	2
19	0.00665675	4	32	2
19	0	4	33	2
19	0	4	34	2
19	0	4	35	2
19	0	4	36	2
19	0	4	7	3
19	0	4	8	3
19	0	4	9	3
19	0	4	10	3
19	0	4	11	3
19	0	4	12	3
19	0	4	13	3
19	0	4	14	3
19	0	4	15	3
19	0	4	16	3
19	0	4	17	3
19	0	4	18	3
19	0	4	19	3
19	0	4	20	3
19	0	4	21	3
19	0	4	22	3
19	0	4	23	3
19	0	4	24	3
19	0	4	25	3
19	0	4	26	3
19	0	4	27	3
19	0	4	28	3
19	0	4	29	3
19	0	4	30	3
19	0	4	31	3
19	0	4	32	3
19	0	4	33	3
19	0.0377082	4	34	3
19	0	4	35	3
19	0	4	36	3
19	0	4	7	4
19	0	4	8	4
19	0	4	9	4
19	0	4	10	4
19	0	4	11	4
19	0	4	12	4
19	0	4	13	4
19	0	4	14	4
19	0	4	15	4
19	0	4	16	4
19	0	4	17	4
19	0	4	18	4
19	0	4	19	4
19	0	4	20	4
19	0	4	21	4
19	0	4	22	4
19	0	4	23	4
19	0	4	24	4
19	0	4	25	4
19	0	4	26	4
19	0	4	27	4
19	0	4	28	4
19	0	4	29	4
19	0	4	30	4
19	0	4	31	4
19	0	4	32	4
19	0	4	33	4
19	0	4	34	4
19	0	4	35	4
19	0	4	36	4
19	0	4	7	5
19	0	4	8	5
19	1.20408e-20	4	9	5
19	0	4	10	5
19	0	4	11	5
19	0	4	12	5
19	0	4	13	5
19	0	4	14	5
19	0	4	15	5
19	0	4	16	5
19	0	4	17	5
19	0	4	18	5
19	0	4	19	5
19	0	4	20	5
19	0	4	21	5
19	0	4	22	5
19	0	4	23	5
19	0	4	24	5
19	0	4	25	5
19	0	4	26	5
19	0	4	27	5
19	0	4	28	5
19	0	4	29	5
19	0	4	30	5
19	0	4	31	5
19	0	4	32	5
19	0	4	33	5
19	0	4	34	5
19	0	4	35	5
19	0	4	36	5
19	0.00719588	4	7	6
19	0	4	8	6
19	0	4	9	6
19	0	4	10	6
19	0	4	11	6
19	0	4	12	6
19	0	4	13	6
19	0	4	14	6
19	0	4	15	6
19	0	4	16	6
19	0	4	17	6
19	0	4	18	6
19	0	4	19	6
19	0	4	20	6
19	0	4	21	6
19	0	4	22	6
19	0	4	23	6
19	0	4	24	6
19	0	4	25	6
19	0	4	26	6
19	0	4	27	6
19	0	4	28	6
19	0	4	29	6
19	0	4	30	6
19	0	4	31	6
19	0	4	32	6
19	0	4	33	6
19	0	4	34	6
19	0	4	35	6
19	0	4	36	6
19	0	5	7	0
19	0	5	8	0
19	0	5	9	0
19	0	5	10	0
19	0	5	11	0
19	0	5	12	0
19	0	5	13	0
19	0	5	14	0
19	0	5	15	0
19	0	5	16	0
19	0	5	17	0
19	0	5	18	0
19	0	5	19	0
19	0	5	20	0
19	0	5	21	0
19	0	5	22	0
19	0	5	23	0
19	0	5	24	0
19	0	5	25	0
19	0	5	26	0
19	0	5	27	0
19	0	5	28	0
19	0	5	29	0
19	0	5	30	0
19	0	5	31	0
19	0	5	32	0
19	0	5	33	0
19	0	5	34	0
19	0	5	35	0
19	0	5	36	0
19	0	5	7	1
19	0	5	8	1
19	0	5	9	1
19	0	5	10	1
19	0	5	11	1
19	0	5	12	1
19	0	5	13	1
19	0	5	14	1
19	0	5	15	1
19	0	5	16	1
19	0	5	17	1
19	0	5	18	1
19	0	5	19	1
19	0	5	20	1
19	0	5	21	1
19	0	5	22	1
19	0	5	23	1
19	0	5	24	1
19	0	5	25	1
19	0	5	26	1
19	0	5	27	1
19	0	5	28	1
19	0	5	29	1
19	0	5	30	1
19	0	5	31	1
19	0	5	32	1
19	0	5	33	1
19	0	5	34	1
19	0	5	35	1
19	0	5	36	1
19	0	5	7	2
19	0	5	8	2
19	0	5	9	2
19	0	5	10	2
19	0	5	11	2
19	0	5	12	2
19	0	5	13	2
19	0	5	14	2
19	0	5	15	2
19	0	5	16	2
19	0	5	17	2
19	0	5	18	2
19	0	5	19	2
19	0	5	20	2
19	0	5	21	2
19	0	5	22	2
19	0	5	23	2
19	0	5	24	2
19	0	5	25	2
19	0	5	26	2
19	0	5	27	2
19	0	5	28	2
19	0	5	29	2
19	0	5	30	2
19	0	5	31	2
19	0	5	32	2
19	0	5	33	2
19	0	5	34	2
19	0	5	35	2
19	0	5	36	2
19	0	5	7	3
19	0	5	8	3
19	0	5	9	3
19	0	5	10	3
19	0	5	11	3
19	0	5	12	3
19	0	5	13	3
19	0	5	14	3
19	0	5	15	3
19	0	5	16	3
19	0.00503183	5	17	3
19	0	5	18	3
19	0.012731	5	19	3
19	0	5	20	3
19	0	5	21	3
19	0	5	22	3
19	0	5	23	3
19	0	5	24	3
19	0	5	25	3
19	0	5	26	3
19	0	5	27	3
19	0	5	28	3
19	0	5	29	3
19	0	5	30	3
19	0	5	31	3
19	0	5	32	3
19	0	5	33	3
19	0.00618601	5	34	3
19	0	5	35	3
19	0	5	36	3
19	0	5	7	4
19	0	5	8	4
19	0	5	9	4
19	0	5	10	4
19	0	5	11	4
19	0	5	12	4
19	0	5	13	4
19	0	5	14	4
19	0	5	15	4
19	0	5	16	4
19	0	5	17	4
19	0	5	18	4
19	0	5	19	4
19	0	5	20	4
19	0	5	21	4
19	0	5	22	4
19	0	5	23	4
19	0	5	24	4
19	0	5	25	4
19	0	5	26	4
19	0	5	27	4
19	0	5	28	4
19	0	5	29	4
19	0	5	30	4
19	0	5	31	4
19	0	5	32	4
19	0	5	33	4
19	0	5	34	4
19	0	5	35	4
19	0	5	36	4
19	0	5	7	5
19	0	5	8	5
19	0	5	9	5
19	0.0331504	5	10	5
19	0	5	11	5
19	0	5	12	5
19	0	5	13	5
19	0	5	14	5
19	0	5	15	5
19	0	5	16	5
19	0	5	17	5
19	0	5	18	5
19	0	5	19	5
19	0	5	20	5
19	0	5	21	5
19	0	5	22	5
19	0	5	23	5
19	0	5	24	5
19	0.018526	5	25	5
19	0	5	26	5
19	0	5	27	5
19	0	5	28	5
19	0	5	29	5
19	0	5	30	5
19	0	5	31	5
19	0	5	32	5
19	0	5	33	5
19	0	5	34	5
19	0	5	35	5
19	0	5	36	5
19	0	5	7	6
19	0	5	8	6
19	0	5	9	6
19	0	5	10	6
19	0	5	11	6
19	0	5	12	6
19	0	5	13	6
19	0	5	14	6
19	0	5	15	6
19	0	5	16	6
19	0	5	17	6
19	0	5	18	6
19	0.00354597	5	19	6
19	0	5	20	6
19	0	5	21	6
19	0	5	22	6
19	0	5	23	6
19	0	5	24	6
19	0	5	25	6
19	0	5	26	6
19	0	5	27	6
19	0	5	28	6
19	0	5	29	6
19	0	5	30	6
19	0	5	31	6
19	0	5	32	6
19	0	5	33	6
19	0	5	34	6
19	0	5	35	6
19	0	5	36	6
19	0	6	7	0
19	0	6	8	0
19	0	6	9	0
19	0	6	10	0
19	0	6	11	0
19	0	6	12	0
19	0	6	13	0
19	0	6	14	0
19	0	6	15	0
19	0	6	16	0
19	0	6	17	0
19	0	6	18	0
19	0	6	19	0
19	0	6	20	0
19	0	6	21	0
19	0	6	22	0
19	0	6	23	0
19	0	6	24	0
19	0	6	25	0
19	0	6	26	0
19	0	6	27	0
19	0	6	28	0
19	0	6	29	0
19	0	6	30	0
19	0	6	31	0
19	0	6	32	0
19	0	6	33	0
19	0	6	34	0
19	0	6	35	0
19	0	6	36	0
19	0.0068354	6	7	1
19	0	6	8	1
19	0	6	9	1
19	0	6	10	1
19	0	6	11	1
19	0	6	12	1
19	0	6	13	1
19	0	6	14	1
19	0	6	15	1
19	0	6	16	1
19	0	6	17	1
19	0	6	18	1
19	0	6	19	1
19	0	6	20	1
19	0	6	21	1
19	0	6	22	1
19	0	6	23	1
19	0	6	24	1
19	0	6	25	1
19	0	6	26	1
19	0	6	27	1
19	0	6	28	1
19	0	6	29	1
19	0	6	30	1
19	0	6	31	1
19	0	6	32	1
19	0	6	33	1
19	0	6	34	1
19	1.9785e-39	6	35	1
19	0	6	36	1
19	0	6	7	2
19	0	6	8	2
19	0	6	9	2
19	0	6	10	2
19	0	6	11	2
19	0	6	12	2
19	0	6	13	2
19	0	6	14	2
19	0	6	15	2
19	0.0269608	6	16	2
19	0	6	17	2
19	0	6	18	2
19	0	6	19	2
19	0	6	20	2
19	0	6	21	2
19	0	6	22	2
19	0	6	23	2
19	0	6	24	2
19	0	6	25	2
19	0	6	26	2
19	0	6	27	2
19	0	6	28	2
19	1.4013e-45	6	29	2
19	0	6	30	2
19	0	6	31	2
19	0	6	32	2
19	0	6	33	2
19	0	6	34	2
19	0	6	35	2
19	0	6	36	2
19	0	6	7	3
19	0	6	8	3
19	0	6	9	3
19	0	6	10	3
19	0	6	11	3
19	0	6	12	3
19	0	6	13	3
19	0	6	14	3
19	0	6	15	3
19	0	6	16	3
19	0	6	17	3
19	0	6	18	3
19	0	6	19	3
19	0	6	20	3
19	0	6	21	3
19	0	6	22	3
19	0	6	23	3
19	0	6	24	3
19	0	6	25	3
19	0	6	26	3
19	0	6	27	3
19	0	6	28	3
19	0	6	29	3
19	0	6	30	3
19	0	6	31	3
19	0	6	32	3
19	0	6	33	3
19	0.0274305	6	34	3
19	0	6	35	3
19	0	6	36	3
19	0	6	7	4
19	0	6	8	4
19	0	6	9	4
19	0	6	10	4
19	0	6	11	4
19	0	6	12	4
19	0	6	13	4
19	0	6	14	4
19	0	6	15	4
19	0	6	16	4
19	0	6	17	4
19	0	6	18	4
19	0	6	19	4
19	0	6	20	4
19	0	6	21	4
19	0	6	22	4
19	0	6	23	4
19	0	6	24	4
19	0	6	25	4
19	0	6	26	4
19	0	6	27	4
19	0	6	28	4
19	0.00575261	6	29	4
19	0	6	30	4
19	0	6	31	4
19	0	6	32	4
19	0	6	33	4
19	0	6	34	4
19	0	6	35	4
19	0	6	36	4
19	0.0212275	6	7	5
19	0	6	8	5
19	0	6	9	5
19	0	6	10	5
19	0	6	11	5
19	0	6	12	5
19	0	6	13	5
19	0	6	14	5
19	0	6	15	5
19	0	6	16	5
19	0	6	17	5
19	0	6	18	5
19	0	6	19	5
19	0	6	20	5
19	0	6	21	5
19	0	6	22	5
19	0	6	23	5
19	0	6	24	5
19	0	6	25	5
19	0	6	26	5
19	0	6	27	5
19	0	6	28	5
19	0	6	29	5
19	0	6	30	5
19	0	6	31	5
19	0	6	32	5
19	0	6	33	5
19	0	6	34	5
19	0	6	35	5
19	0	6	36	5
19	0.00557875	6	7	6
19	0	6	8	6
19	0	6	9	6
19	0	6	10	6
19	0	6	11	6
19	0	6	12	6
19	0	6	13	6
19	0	6	14	6
19	0	6	15	6
19	0	6	16	6
19	0	6	17	6
19	0	6	18	6
19	0	6	19	6
19	0	6	20	6
19	0	6	21	6
19	0	6	22	6
19	0	6	23	6
19	0	6	24	6
19	0	6	25	6
19	0	6	26	6
19	0	6	27	6
19	0	6	28	6
19	0.00572859	6	29	6
19	0	6	30	6
19	0	6	31	6
19	0	6	32	6
19	0	6	33	6
19	0	6	34	6
19	0	6	35	6
19	0	6	36	6
20	0.00524234	0	0
20	0	0	1
20	0	0	2
20	0.311884	0	3
20	0.011677	0	4
20	0.0288184	0	5
20	0.0103724	0	6
20	0	0	7
20	0	0	8
20	0	0	9
20	0	0	10
20	0	0	11
20	0	0	12
20	0	0	13
20	0	0	14
20	0	0	15
20	0	0	16
20	0	0	17
20	0	0	18
20	0	0	19
20	0	0	20
20	0	0	21
20	0	0	22
20	0	0	23
20	0	0	24
20	0	0	25
20	0	0	26
20	0	0	27
20	0	0	28
20	0	0	29
20	0	0	30
20	0	0	31
20	0	0	32
20	0	0	33
20	0	0	34
20	0	0	35
20	0	0	36
20	0	1	0
20	0	1	1
20	0.00432349	1	2
20	2.8026e-45	1	3
20	0	1	4
20	0	1	5
20	0	1	6
20	0	1	7
20	0	1	8
20	0	1	9
20	0	1	10
20	0	1	11
20	0	1	12
20	0	1	13
20	0	1	14
20	0	1	15
20	0	1	16
20	0	1	17
20	0	1	18
20	0	1	19
20	0	1	20
20	0	1	21
20	0	1	22
20	0	1	23
20	0	1	24
20	0	1	25
20	0	1	26
20	0	1	27
20	0	1	28
20	0	1	29
20	0	1	30
20	0	1	31
20	0	1	32
20	0	1	33
20	0	1	34
20	0	1	35
20	0	1	36
20	2.12881e-23	2	0
20	0	2	1
20	0	2	2
20	0.218174	2	3
20	0.00443823	2	4
20	0.0867681	2	5
20	0.00719503	2	6
20	0	2	7
20	0	2	8
20	0	2	9
20	0	2	10
20	0	2	11
20	0	2	12
20	0	2	13
20	0	2	14
20	0	2	15
20	0	2	16
20	0	2	17
20	0	2	18
20	0	2	19
20	0	2	20
20	0	2	21
20	0	2	22
20	0	2	23
20	0	2	24
20	0	2	25
20	0	2	26
20	0	2	27
20	0	2	28
20	0	2	29
20	0	2	30
20	0	2	31
20	0	2	32
20	0	2	33
20	0	2	34
20	0	2	35
20	0	2	36
20	0	3	0
20	0	3	1
20	0	3	2
20	0.0321271	3	3
20	0	3	4
20	0	3	5
20	0	3	6
20	0	3	7
20	0	3	8
20	0	3	9
20	0	3	10
20	0	3	11
20	0	3	12
20	0	3	13
20	0	3	14
20	0	3	15
20	0	3	16
20	0	3	17
20	0	3	18
20	0	3	19
20	0	3	20
20	0	3	21
20	0	3	22
20	0	3	23
20	0	3	24
20	0	3	25
20	0	3	26
20	0	3	27
20	0	3	28
20	0	3	29
20	0	3	30
20	0	3	31
20	0	3	32
20	0	3	33
20	0	3	34
20	0	3	35
20	0	3	36
20	0	4	0
20	0	4	1
20	0	4	2
20	0.0370729	4	3
20	0	4	4
20	0.00254146	4	5
20	0	4	6
20	0	4	7
20	0	4	8
20	0	4	9
20	0	4	10
20	0	4	11
20	0	4	12
20	0	4	13
20	0	4	14
20	0	4	15
20	0	4	16
20	0	4	17
20	0	4	18
20	0	4	19
20	0	4	20
20	0	4	21
20	0	4	22
20	0	4	23
20	0	4	24
20	0.000879019	4	25
20	0	4	26
20	0	4	27
20	0	4	28
20	0	4	29
20	0	4	30
20	0	4	31
20	0	4	32
20	0	4	33
20	0	4	34
20	0	4	35
20	0	4	36
20	0	5	0
20	0	5	1
20	0	5	2
20	0.0219795	5	3
20	0	5	4
20	0	5	5
20	0	5	6
20	0	5	7
20	0	5	8
20	0	5	9
20	0	5	10
20	0	5	11
20	0	5	12
20	0	5	13
20	0	5	14
20	0	5	15
20	0	5	16
20	0	5	17
20	0	5	18
20	0	5	19
20	0	5	20
20	0	5	21
20	0	5	22
20	0	5	23
20	0	5	24
20	0	5	25
20	0	5	26
20	0	5	27
20	0	5	28
20	0	5	29
20	0	5	30
20	0	5	31
20	0	5	32
20	0	5	33
20	0	5	34
20	0	5	35
20	0	5	36
20	0	6	0
20	0	6	1
20	1.4013e-45	6	2
20	0.0697901	6	3
20	0	6	4
20	0.000491945	6	5
20	0.00842351	6	6
20	0	6	7
20	0	6	8
20	0	6	9
20	0	6	10
20	0	6	11
20	0	6	12
20	0	6	13
20	0	6	14
20	0	6	15
20	0	6	16
20	0	6	17
20	0	6	18
20	0	6	19
20	0	6	20
20	0	6	21
20	0	6	22
20	0	6	23
20	0	6	24
20	0	6	25
20	0	6	26
20	0	6	27
20	0	6	28
20	0	6	29
20	0	6	30
20	0	6	31
20	0	6	32
20	0	6	33
20	0	6	34
20	0	6	35
20	0	6	36
20	0	7	0
20	0	7	1
20	0	7	2
20	0	7	3
20	0	7	4
20	0	7	5
20	0	7	6
20	0	7	7
20	0	7	8
20	0	7	9
20	0	7	10
20	0	7	11
20	0	7	12
20	0	7	13
20	0	7	14
20	0	7	15
20	0	7	16
20	0	7	17
20	0	7	18
20	0	7	19
20	0	7	20
20	0	7	21
20	0	7	22
20	0	7	23
20	0	7	24
20	0	7	25
20	0	7	26
20	0	7	27
20	0	7	28
20	0	7	29
20	0	7	30
20	0	7	31
20	0	7	32
20	0	7	33
20	0	7	34
20	0	7	35
20	0	7	36
20	0	8	0
20	0	8	1
20	0	8	2
20	0	8	3
20	0	8	4
20	0	8	5
20	0	8	6
20	0	8	7
20	0	8	8
20	0	8	9
20	0	8	10
20	0	8	11
20	0	8	12
20	0	8	13
20	0	8	14
20	0	8	15
20	0	8	16
20	0	8	17
20	0	8	18
20	0	8	19
20	0	8	20
20	0	8	21
20	0	8	22
20	0	8	23
20	0	8	24
20	0	8	25
20	0	8	26
20	0	8	27
20	0	8	28
20	0	8	29
20	0	8	30
20	0	8	31
20	0	8	32
20	0	8	33
20	0	8	34
20	0	8	35
20	0	8	36
20	0	9	0
20	0	9	1
20	0	9	2
20	0	9	3
20	0	9	4
20	0	9	5
20	0	9	6
20	0	9	7
20	0	9	8
20	0	9	9
20	0	9	10
20	0	9	11
20	0	9	12
20	0	9	13
20	0	9	14
20	0	9	15
20	0	9	16
20	0	9	17
20	0	9	18
20	0	9	19
20	0	9	20
20	0	9	21
20	0	9	22
20	0	9	23
20	0	9	24
20	0	9	25
20	0	9	26
20	0	9	27
20	0	9	28
20	0	9	29
20	0	9	30
20	0	9	31
20	0	9	32
20	0	9	33
20	0	9	34
20	0	9	35
20	0	9	36
20	0	10	0
20	0	10	1
20	0	10	2
20	0	10	3
20	0	10	4
20	0	10	5
20	0	10	6
20	0	10	7
20	0	10	8
20	0	10	9
20	0	10	10
20	0	10	11
20	0	10	12
20	0	10	13
20	0	10	14
20	0	10	15
20	0	10	16
20	0	10	17
20	0	10	18
20	0	10	19
20	0	10	20
20	0	10	21
20	0	10	22
20	0	10	23
20	0	10	24
20	0	10	25
20	0	10	26
20	0	10	27
20	0	10	28
20	0	10	29
20	0	10	30
20	0	10	31
20	0	10	32
20	0	10	33
20	0	10	34
20	0	10	35
20	0	10	36
20	0	11	0
20	0	11	1
20	0	11	2
20	0	11	3
20	0	11	4
20	0	11	5
20	0	11	6
20	0	11	7
20	0	11	8
20	0	11	9
20	0	11	10
20	0	11	11
20	0	11	12
20	0	11	13
20	0	11	14
20	0	11	15
20	0	11	16
20	0	11	17
20	0	11	18
20	0	11	19
20	0	11	20
20	0	11	21
20	0	11	22
20	0	11	23
20	0	11	24
20	0	11	25
20	0	11	26
20	0	11	27
20	0	11	28
20	0	11	29
20	0	11	30
20	0	11	31
20	0	11	32
20	0	11	33
20	0	11	34
20	0	11	35
20	0	11	36
20	0	12	0
20	0	12	1
20	0	12	2
20	0	12	3
20	0	12	4
20	0.00295302	12	5
20	0	12	6
20	0	12	7
20	0	12	8
20	0	12	9
20	0	12	10
20	0	12	11
20	0	12	12
20	0	12	13
20	0	12	14
20	0	12	15
20	0	12	16
20	0	12	17
20	0	12	18
20	0	12	19
20	0	12	20
20	0	12	21
20	0	12	22
20	0	12	23
20	0	12	24
20	0	12	25
20	0	12	26
20	0	12	27
20	0	12	28
20	0	12	29
20	0	12	30
20	0	12	31
20	0	12	32
20	0	12	33
20	0	12	34
20	0	12	35
20	0	12	36
20	0	13	0
20	0	13	1
20	0	13	2
20	0	13	3
20	0	13	4
20	0	13	5
20	0	13	6
20	0	13	7
20	0	13	8
20	0	13	9
20	0	13	10
20	0	13	11
20	0	13	12
20	0	13	13
20	0	13	14
20	0	13	15
20	0	13	16
20	0	13	17
20	0	13	18
20	0	13	19
20	0	13	20
20	0	13	21
20	0	13	22
20	0	13	23
20	0	13	24
20	0	13	25
20	0	13	26
20	0	13	27
20	0	13	28
20	0	13	29
20	0	13	30
20	0	13	31
20	0	13	32
20	0	13	33
20	0	13	34
20	0	13	35
20	0	13	36
20	0	14	0
20	0	14	1
20	0	14	2
20	0	14	3
20	0	14	4
20	5.04163e-39	14	5
20	0	14	6
20	0	14	7
20	0	14	8
20	0	14	9
20	0	14	10
20	0	14	11
20	0	14	12
20	0	14	13
20	0	14	14
20	0	14	15
20	0	14	16
20	0	14	17
20	0	14	18
20	0	14	19
20	0	14	20
20	0	14	21
20	0	14	22
20	0	14	23
20	0	14	24
20	0	14	25
20	0	14	26
20	0	14	27
20	0	14	28
20	0	14	29
20	0	14	30
20	0	14	31
20	0	14	32
20	0	14	33
20	0	14	34
20	0	14	35
20	0	14	36
20	0	15	0
20	0	15	1
20	0	15	2
20	0	15	3
20	0	15	4
20	0	15	5
20	0	15	6
20	0	15	7
20	0	15	8
20	0	15	9
20	0	15	10
20	0	15	11
20	0	15	12
20	0	15	13
20	0	15	14
20	0	15	15
20	0	15	16
20	0	15	17
20	0	15	18
20	0	15	19
20	0	15	20
20	0	15	21
20	0	15	22
20	0	15	23
20	0	15	24
20	0	15	25
20	0	15	26
20	0	15	27
20	0	15	28
20	0	15	29
20	0	15	30
20	0	15	31
20	0	15	32
20	0	15	33
20	0	15	34
20	0	15	35
20	0	15	36
20	0	16	0
20	0	16	1
20	0	16	2
20	0	16	3
20	0	16	4
20	0	16	5
20	0	16	6
20	0	16	7
20	0	16	8
20	0	16	9
20	0	16	10
20	0	16	11
20	0	16	12
20	0	16	13
20	0	16	14
20	0	16	15
20	0	16	16
20	0	16	17
20	0	16	18
20	0	16	19
20	0	16	20
20	0	16	21
20	0	16	22
20	0	16	23
20	0	16	24
20	0	16	25
20	0	16	26
20	0	16	27
20	0	16	28
20	0	16	29
20	0	16	30
20	0	16	31
20	0	16	32
20	0	16	33
20	0	16	34
20	0	16	35
20	0	16	36
20	0	17	0
20	0	17	1
20	0	17	2
20	0	17	3
20	0	17	4
20	0	17	5
20	0	17	6
20	0	17	7
20	0	17	8
20	0	17	9
20	0	17	10
20	0	17	11
20	0	17	12
20	0	17	13
20	0	17	14
20	0	17	15
20	0	17	16
20	0	17	17
20	0	17	18
20	0	17	19
20	0	17	20
20	0	17	21
20	0	17	22
20	0	17	23
20	0	17	24
20	0	17	25
20	0	17	26
20	0	17	27
20	0	17	28
20	0	17	29
20	0	17	30
20	0	17	31
20	0	17	32
20	0	17	33
20	0	17	34
20	0	17	35
20	0	17	36
20	0	18	0
20	0	18	1
20	0	18	2
20	0	18	3
20	0	18	4
20	0	18	5
20	0	18	6
20	0	18	7
20	0	18	8
20	0	18	9
20	0	18	10
20	0	18	11
20	0	18	12
20	0	18	13
20	0	18	14
20	0	18	15
20	0	18	16
20	0	18	17
20	0	18	18
20	0	18	19
20	0	18	20
20	0	18	21
20	0	18	22
20	0	18	23
20	0	18	24
20	0	18	25
20	0	18	26
20	0	18	27
20	0	18	28
20	0	18	29
20	0	18	30
20	0	18	31
20	0	18	32
20	0	18	33
20	0	18	34
20	0	18	35
20	0	18	36
20	0	19	0
20	0	19	1
20	0	19	2
20	0	19	3
20	0	19	4
20	0	19	5
20	0	19	6
20	0	19	7
20	0	19	8
20	0	19	9
20	0	19	10
20	0	19	11
20	0	19	12
20	0	19	13
20	0	19	14
20	0	19	15
20	0	19	16
20	0	19	17
20	0	19	18
20	0	19	19
20	0	19	20
20	0	19	21
20	0	19	22
20	0	19	23
20	0	19	24
20	0	19	25
20	0	19	26
20	0	19	27
20	0	19	28
20	0	19	29
20	0	19	30
20	0	19	31
20	0	19	32
20	0	19	33
20	0	19	34
20	0	19	35
20	0	19	36
20	0	20	0
20	0	20	1
20	0	20	2
20	2.0007e-32	20	3
20	0	20	4
20	0	20	5
20	0	20	6
20	0	20	7
20	0	20	8
20	0	20	9
20	0	20	10
20	0	20	11
20	0	20	12
20	0	20	13
20	0	20	14
20	0	20	15
20	0	20	16
20	0	20	17
20	0	20	18
20	0	20	19
20	0	20	20
20	0	20	21
20	0	20	22
20	0	20	23
20	0	20	24
20	0	20	25
20	0	20	26
20	0	20	27
20	0	20	28
20	0	20	29
20	0	20	30
20	0	20	31
20	0	20	32
20	0	20	33
20	0	20	34
20	0	20	35
20	0	20	36
20	0	21	0
20	0	21	1
20	0	21	2
20	0	21	3
20	0	21	4
20	0	21	5
20	0	21	6
20	0	21	7
20	0	21	8
20	0	21	9
20	0	21	10
20	0	21	11
20	0	21	12
20	0	21	13
20	0	21	14
20	0	21	15
20	0	21	16
20	0	21	17
20	0	21	18
20	0	21	19
20	0	21	20
20	0	21	21
20	0	21	22
20	0	21	23
20	0	21	24
20	0	21	25
20	0	21	26
20	0	21	27
20	0	21	28
20	0	21	29
20	0	21	30
20	0	21	31
20	0	21	32
20	0	21	33
20	0	21	34
20	0	21	35
20	0	21	36
20	0	22	0
20	0	22	1
20	0	22	2
20	0	22	3
20	0	22	4
20	0	22	5
20	0	22	6
20	0	22	7
20	0	22	8
20	0	22	9
20	0	22	10
20	0	22	11
20	0	22	12
20	0	22	13
20	0	22	14
20	0	22	15
20	0	22	16
20	0	22	17
20	0	22	18
20	0	22	19
20	0	22	20
20	0	22	21
20	0	22	22
20	0	22	23
20	0	22	24
20	0	22	25
20	0	22	26
20	0	22	27
20	0	22	28
20	0	22	29
20	0	22	30
20	0	22	31
20	0	22	32
20	0	22	33
20	0	22	34
20	0	22	35
20	0	22	36
20	0	23	0
20	0	23	1
20	0	23	2
20	0	23	3
20	0	23	4
20	0	23	5
20	0	23	6
20	0	23	7
20	0	23	8
20	0	23	9
20	0	23	10
20	0	23	11
20	0	23	12
20	0	23	13
20	0	23	14
20	0	23	15
20	0	23	16
20	0	23	17
20	0	23	18
20	0	23	19
20	0	23	20
20	0	23	21
20	0	23	22
20	0	23	23
20	0	23	24
20	0	23	25
20	0	23	26
20	0	23	27
20	0	23	28
20	0	23	29
20	0	23	30
20	0	23	31
20	0	23	32
20	0	23	33
20	0	23	34
20	0	23	35
20	0	23	36
20	0	24	0
20	0	24	1
20	0	24	2
20	0	24	3
20	0	24	4
20	0	24	5
20	0	24	6
20	0	24	7
20	0	24	8
20	0	24	9
20	0	24	10
20	0	24	11
20	0	24	12
20	0	24	13
20	0	24	14
20	0	24	15
20	0	24	16
20	0	24	17
20	0	24	18
20	0	24	19
20	0	24	20
20	0	24	21
20	0	24	22
20	0	24	23
20	0	24	24
20	0	24	25
20	0	24	26
20	0	24	27
20	0	24	28
20	0	24	29
20	0	24	30
20	0	24	31
20	0	24	32
20	0	24	33
20	0	24	34
20	0	24	35
20	0	24	36
20	0	25	0
20	0	25	1
20	1.4013e-45	25	2
20	0	25	3
20	0	25	4
20	0	25	5
20	0.00196283	25	6
20	0	25	7
20	0	25	8
20	0	25	9
20	0	25	10
20	0	25	11
20	0	25	12
20	0	25	13
20	0	25	14
20	0	25	15
20	0	25	16
20	0	25	17
20	0	25	18
20	0	25	19
20	0	25	20
20	0	25	21
20	0	25	22
20	0	25	23
20	0	25	24
20	0	25	25
20	0	25	26
20	0	25	27
20	0	25	28
20	0	25	29
20	0	25	30
20	0	25	31
20	0	25	32
20	0	25	33
20	0	25	34
20	0	25	35
20	0	25	36
20	0	26	0
20	0	26	1
20	0	26	2
20	0	26	3
20	0	26	4
20	0	26	5
20	0	26	6
20	0	26	7
20	0	26	8
20	0	26	9
20	0	26	10
20	0	26	11
20	0	26	12
20	0	26	13
20	0	26	14
20	0	26	15
20	0	26	16
20	0	26	17
20	0	26	18
20	0	26	19
20	0	26	20
20	0	26	21
20	0	26	22
20	0	26	23
20	0	26	24
20	0	26	25
20	0	26	26
20	0	26	27
20	0	26	28
20	0	26	29
20	0	26	30
20	0	26	31
20	0	26	32
20	0	26	33
20	0	26	34
20	0	26	35
20	0	26	36
20	0	27	0
20	0	27	1
20	0	27	2
20	0	27	3
20	0	27	4
20	0	27	5
20	0	27	6
20	0	27	7
20	0	27	8
20	0	27	9
20	0	27	10
20	0	27	11
20	0	27	12
20	0	27	13
20	0	27	14
20	0	27	15
20	0	27	16
20	0	27	17
20	0	27	18
20	0	27	19
20	0	27	20
20	0	27	21
20	0	27	22
20	0	27	23
20	0	27	24
20	0	27	25
20	0	27	26
20	0	27	27
20	0	27	28
20	0	27	29
20	0	27	30
20	0	27	31
20	0	27	32
20	0	27	33
20	0	27	34
20	0	27	35
20	0	27	36
20	0	28	0
20	0	28	1
20	0	28	2
20	0	28	3
20	0	28	4
20	0	28	5
20	0	28	6
20	0	28	7
20	0	28	8
20	0	28	9
20	0	28	10
20	0	28	11
20	0	28	12
20	0	28	13
20	0	28	14
20	0	28	15
20	0	28	16
20	0	28	17
20	0	28	18
20	0	28	19
20	0	28	20
20	0	28	21
20	0	28	22
20	0	28	23
20	0	28	24
20	0	28	25
20	0	28	26
20	0	28	27
20	0	28	28
20	0	28	29
20	0	28	30
20	0	28	31
20	0	28	32
20	0	28	33
20	0	28	34
20	0	28	35
20	0	28	36
20	0	29	0
20	0	29	1
20	0	29	2
20	0	29	3
20	0	29	4
20	0	29	5
20	0	29	6
20	0	29	7
20	0	29	8
20	0	29	9
20	0	29	10
20	0	29	11
20	0	29	12
20	0	29	13
20	0	29	14
20	0	29	15
20	0	29	16
20	0	29	17
20	0	29	18
20	0	29	19
20	0	29	20
20	0	29	21
20	0	29	22
20	0	29	23
20	0	29	24
20	0	29	25
20	0	29	26
20	0	29	27
20	0	29	28
20	0	29	29
20	0	29	30
20	0	29	31
20	0	29	32
20	0	29	33
20	0	29	34
20	0	29	35
20	0	29	36
20	0	30	0
20	0	30	1
20	0	30	2
20	0	30	3
20	0	30	4
20	0	30	5
20	0	30	6
20	0	30	7
20	0	30	8
20	0	30	9
20	0	30	10
20	0	30	11
20	0	30	12
20	0	30	13
20	0	30	14
20	0	30	15
20	0	30	16
20	0	30	17
20	0	30	18
20	0	30	19
20	0	30	20
20	0	30	21
20	0	30	22
20	0	30	23
20	0	30	24
20	0	30	25
20	0	30	26
20	0	30	27
20	0	30	28
20	0	30	29
20	0	30	30
20	0	30	31
20	0	30	32
20	0	30	33
20	0	30	34
20	0	30	35
20	0	30	36
20	0	31	0
20	0	31	1
20	0	31	2
20	0	31	3
20	0	31	4
20	0	31	5
20	0	31	6
20	0	31	7
20	0	31	8
20	0	31	9
20	0	31	10
20	0	31	11
20	0	31	12
20	0	31	13
20	0	31	14
20	0	31	15
20	0	31	16
20	0	31	17
20	0	31	18
20	0	31	19
20	0	31	20
20	0	31	21
20	0	31	22
20	0	31	23
20	0	31	24
20	0	31	25
20	0	31	26
20	0	31	27
20	0	31	28
20	0	31	29
20	0	31	30
20	0	31	31
20	0	31	32
20	0	31	33
20	0	31	34
20	0	31	35
20	0	31	36
20	0	32	0
20	0	32	1
20	0	32	2
20	0	32	3
20	0	32	4
20	0	32	5
20	0	32	6
20	0	32	7
20	0	32	8
20	0	32	9
20	0	32	10
20	0	32	11
20	0	32	12
20	0	32	13
20	0	32	14
20	0	32	15
20	0	32	16
20	0	32	17
20	0	32	18
20	0	32	19
20	0	32	20
20	0	32	21
20	0	32	22
20	0	32	23
20	0	32	24
20	0	32	25
20	0	32	26
20	0	32	27
20	0	32	28
20	0	32	29
20	0	32	30
20	0	32	31
20	0	32	32
20	0	32	33
20	0	32	34
20	0	32	35
20	0	32	36
20	0	33	0
20	0	33	1
20	0	33	2
20	0	33	3
20	0	33	4
20	0	33	5
20	0	33	6
20	0	33	7
20	0	33	8
20	0	33	9
20	0	33	10
20	0	33	11
20	0	33	12
20	0	33	13
20	0	33	14
20	0	33	15
20	0	33	16
20	0	33	17
20	0	33	18
20	0	33	19
20	0	33	20
20	0	33	21
20	0	33	22
20	0	33	23
20	0	33	24
20	0	33	25
20	0	33	26
20	0	33	27
20	0	33	28
20	0	33	29
20	0	33	30
20	0	33	31
20	0	33	32
20	0	33	33
20	0	33	34
20	0	33	35
20	0	33	36
20	0	34	0
20	0	34	1
20	0	34	2
20	0	34	3
20	0	34	4
20	0	34	5
20	0	34	6
20	0	34	7
20	0	34	8
20	0	34	9
20	0	34	10
20	0	34	11
20	0	34	12
20	0	34	13
20	0	34	14
20	0	34	15
20	0	34	16
20	0	34	17
20	0	34	18
20	0	34	19
20	0	34	20
20	0	34	21
20	0	34	22
20	0	34	23
20	0	34	24
20	0	34	25
20	0	34	26
20	0	34	27
20	0	34	28
20	0	34	29
20	0	34	30
20	0	34	31
20	0	34	32
20	0	34	33
20	0	34	34
20	0	34	35
20	0	34	36
20	0	35	0
20	0	35	1
20	0	35	2
20	0	35	3
20	0	35	4
20	0	35	5
20	0	35	6
20	0	35	7
20	0	35	8
20	0	35	9
20	0	35	10
20	0	35	11
20	0	35	12
20	0	35	13
20	0	35	14
20	0	35	15
20	0	35	16
20	0	35	17
20	0	35	18
20	0	35	19
20	0	35	20
20	0	35	21
20	0	35	22
20	0	35	23
20	0	35	24
20	0	35	25
20	0	35	26
20	0	35	27
20	0	35	28
20	0	35	29
20	0	35	30
20	0	35	31
20	0	35	32
20	0	35	33
20	0	35	34
20	0	35	35
20	0	35	36
20	0	36	0
20	0	36	1
20	0	36	2
20	0	36	3
20	0	36	4
20	0	36	5
20	0	36	6
20	0	36	7
20	0	36	8
20	0	36	9
20	0	36	10
20	0	36	11
20	0	36	12
20	0	36	13
20	0	36	14
20	0	36	15
20	0	36	16
20	0	36	17
20	0	36	18
20	0	36	19
20	0	36	20
20	0	36	21
20	0	36	22
20	0	36	23
20	0	36	24
20	0	36	25
20	0	36	26
20	0	36	27
20	0	36	28
20	0	36	29
20	0	36	30
20	0	36	31
20	0	36	32
20	0	36	33
20	0	36	34
20	0	36	35
20	0	36	36
20	0	0	7	0
20	0	0	8	0
20	0	0	9	0
20	0	0	10	0
20	0	0	11	0
20	0	0	12	0
20	0	0	13	0
20	0	0	14	0
20	0	0	15	0
20	0	0	16	0
20	0	0	17	0
20	0	0	18	0
20	0	0	19	0
20	0.00180299	0	20	0
20	0	0	21	0
20	0	0	22	0
20	0	0	23	0
20	0	0	24	0
20	0	0	25	0
20	0	0	26	0
20	0	0	27	0
20	0	0	28	0
20	0	0	29	0
20	0	0	30	0
20	0	0	31	0
20	0	0	32	0
20	0	0	33	0
20	0	0	34	0
20	0	0	35	0
20	0	0	36	0
20	0	0	7	1
20	0	0	8	1
20	0	0	9	1
20	0	0	10	1
20	0	0	11	1
20	0	0	12	1
20	0	0	13	1
20	0	0	14	1
20	0	0	15	1
20	0	0	16	1
20	0	0	17	1
20	0	0	18	1
20	0	0	19	1
20	0	0	20	1
20	0	0	21	1
20	0	0	22	1
20	0	0	23	1
20	0	0	24	1
20	0	0	25	1
20	0	0	26	1
20	0	0	27	1
20	0	0	28	1
20	0	0	29	1
20	0	0	30	1
20	0	0	31	1
20	0	0	32	1
20	0	0	33	1
20	0	0	34	1
20	0	0	35	1
20	0	0	36	1
20	0	0	7	2
20	0	0	8	2
20	0	0	9	2
20	0	0	10	2
20	0	0	11	2
20	0	0	12	2
20	0	0	13	2
20	0	0	14	2
20	0	0	15	2
20	0	0	16	2
20	0	0	17	2
20	0	0	18	2
20	0	0	19	2
20	0	0	20	2
20	0	0	21	2
20	0	0	22	2
20	0	0	23	2
20	0	0	24	2
20	0	0	25	2
20	0	0	26	2
20	0	0	27	2
20	0	0	28	2
20	0	0	29	2
20	0.00173536	0	30	2
20	0	0	31	2
20	0	0	32	2
20	0	0	33	2
20	0	0	34	2
20	0	0	35	2
20	0	0	36	2
20	0	0	7	3
20	0	0	8	3
20	0	0	9	3
20	0	0	10	3
20	0	0	11	3
20	0	0	12	3
20	0	0	13	3
20	0	0	14	3
20	0	0	15	3
20	0	0	16	3
20	0	0	17	3
20	0	0	18	3
20	0	0	19	3
20	7.98045e-38	0	20	3
20	0	0	21	3
20	0	0	22	3
20	0	0	23	3
20	0	0	24	3
20	0	0	25	3
20	0	0	26	3
20	0	0	27	3
20	0	0	28	3
20	0	0	29	3
20	0	0	30	3
20	0	0	31	3
20	0	0	32	3
20	0	0	33	3
20	0	0	34	3
20	0	0	35	3
20	0	0	36	3
20	0	0	7	4
20	0	0	8	4
20	0	0	9	4
20	0	0	10	4
20	0.00179155	0	11	4
20	0	0	12	4
20	0	0	13	4
20	0	0	14	4
20	0	0	15	4
20	0	0	16	4
20	0	0	17	4
20	0	0	18	4
20	0	0	19	4
20	0	0	20	4
20	0	0	21	4
20	0	0	22	4
20	0	0	23	4
20	0	0	24	4
20	0	0	25	4
20	0	0	26	4
20	0	0	27	4
20	0	0	28	4
20	0	0	29	4
20	0	0	30	4
20	0	0	31	4
20	0	0	32	4
20	0	0	33	4
20	0	0	34	4
20	0	0	35	4
20	0	0	36	4
20	0	0	7	5
20	0	0	8	5
20	0	0	9	5
20	0	0	10	5
20	0	0	11	5
20	0	0	12	5
20	0	0	13	5
20	0	0	14	5
20	0	0	15	5
20	0	0	16	5
20	0	0	17	5
20	0	0	18	5
20	0	0	19	5
20	0	0	20	5
20	0	0	21	5
20	0	0	22	5
20	0	0	23	5
20	0	0	24	5
20	0	0	25	5
20	0	0	26	5
20	0	0	27	5
20	0	0	28	5
20	0	0	29	5
20	0	0	30	5
20	0	0	31	5
20	0	0	32	5
20	0	0	33	5
20	0	0	34	5
20	0	0	35	5
20	0	0	36	5
20	0	0	7	6
20	0	0	8	6
20	0	0	9	6
20	0	0	10	6
20	0	0	11	6
20	0	0	12	6
20	0	0	13	6
20	0	0	14	6
20	0	0	15	6
20	0	0	16	6
20	0	0	17	6
20	0	0	18	6
20	0	0	19	6
20	0	0	20	6
20	0	0	21	6
20	0	0	22	6
20	0	0	23	6
20	0	0	24	6
20	0	0	25	6
20	0	0	26	6
20	0	0	27	6
20	0	0	28	6
20	0	0	29	6
20	0	0	30	6
20	0	0	31	6
20	0.00358826	0	32	6
20	0	0	33	6
20	0	0	34	6
20	0	0	35	6
20	0	0	36	6
20	0	1	7	0
20	0	1	8	0
20	0	1	9	0
20	0	1	10	0
20	0	1	11	0
20	0	1	12	0
20	0	1	13	0
20	0	1	14	0
20	0	1	15	0
20	0	1	16	0
20	0	1	17	0
20	0	1	18	0
20	0	1	19	0
20	0	1	20	0
20	0	1	21	0
20	0	1	22	0
20	0	1	23	0
20	0	1	24	0
20	0	1	25	0
20	0	1	26	0
20	0	1	27	0
20	0	1	28	0
20	0	1	29	0
20	0	1	30	0
20	0	1	31	0
20	0	1	32	0
20	0	1	33	0
20	0	1	34	0
20	0	1	35	0
20	0	1	36	0
20	0	1	7	1
20	0	1	8	1
20	3.92308e-05	1	9	1
20	0	1	10	1
20	0	1	11	1
20	0	1	12	1
20	0	1	13	1
20	0	1	14	1
20	0	1	15	1
20	0	1	16	1
20	0	1	17	1
20	0	1	18	1
20	0	1	19	1
20	0	1	20	1
20	0	1	21	1
20	0	1	22	1
20	0	1	23	1
20	0	1	24	1
20	0	1	25	1
20	0	1	26	1
20	0	1	27	1
20	0	1	28	1
20	0	1	29	1
20	0	1	30	1
20	0	1	31	1
20	0	1	32	1
20	0	1	33	1
20	0.00183192	1	34	1
20	0	1	35	1
20	0	1	36	1
20	0	1	7	2
20	0	1	8	2
20	0	1	9	2
20	0	1	10	2
20	0	1	11	2
20	0	1	12	2
20	0	1	13	2
20	0	1	14	2
20	0	1	15	2
20	0	1	16	2
20	0	1	17	2
20	0	1	18	2
20	0	1	19	2
20	0	1	20	2
20	0	1	21	2
20	0	1	22	2
20	0	1	23	2
20	0	1	24	2
20	0	1	25	2
20	0	1	26	2
20	0	1	27	2
20	0	1	28	2
20	0	1	29	2
20	0.00313475	1	30	2
20	0	1	31	2
20	0	1	32	2
20	0	1	33	2
20	0	1	34	2
20	0	1	35	2
20	0	1	36	2
20	0	1	7	3
20	0	1	8	3
20	0	1	9	3
20	0	1	10	3
20	0	1	11	3
20	0	1	12	3
20	0	1	13	3
20	0	1	14	3
20	0	1	15	3
20	0	1	16	3
20	0	1	17	3
20	0	1	18	3
20	0	1	19	3
20	0	1	20	3
20	0	1	21	3
20	0	1	22	3
20	0	1	23	3
20	0	1	24	3
20	0	1	25	3
20	0	1	26	3
20	0	1	27	3
20	0	1	28	3
20	0	1	29	3
20	0.00204104	1	30	3
20	0	1	31	3
20	0	1	32	3
20	0	1	33	3
20	0	1	34	3
20	0	1	35	3
20	0	1	36	3
20	0	1	7	4
20	0	1	8	4
20	0	1	9	4
20	0	1	10	4
20	0	1	11	4
20	0	1	12	4
20	0	1	13	4
20	0	1	14	4
20	0	1	15	4
20	0	1	16	4
20	0	1	17	4
20	0	1	18	4
20	0	1	19	4
20	0	1	20	4
20	0	1	21	4
20	0	1	22	4
20	0	1	23	4
20	0	1	24	4
20	0	1	25	4
20	0	1	26	4
20	0	1	27	4
20	0	1	28	4
20	0	1	29	4
20	0	1	30	4
20	0	1	31	4
20	0	1	32	4
20	0	1	33	4
20	0	1	34	4
20	0	1	35	4
20	0	1	36	4
20	0	1	7	5
20	0	1	8	5
20	0	1	9	5
20	0	1	10	5
20	0	1	11	5
20	0	1	12	5
20	0	1	13	5
20	0	1	14	5
20	0	1	15	5
20	0	1	16	5
20	0	1	17	5
20	0	1	18	5
20	0	1	19	5
20	0	1	20	5
20	0	1	21	5
20	0	1	22	5
20	0	1	23	5
20	0	1	24	5
20	0	1	25	5
20	0	1	26	5
20	0	1	27	5
20	0	1	28	5
20	0	1	29	5
20	0	1	30	5
20	0	1	31	5
20	0	1	32	5
20	0	1	33	5
20	0	1	34	5
20	0	1	35	5
20	0	1	36	5
20	0	1	7	6
20	0	1	8	6
20	0	1	9	6
20	0	1	10	6
20	0	1	11	6
20	0	1	12	6
20	0	1	13	6
20	0	1	14	6
20	0	1	15	6
20	0	1	16	6
20	0	1	17	6
20	0	1	18	6
20	0	1	19	6
20	0	1	20	6
20	0	1	21	6
20	0	1	22	6
20	0	1	23	6
20	0	1	24	6
20	0	1	25	6
20	0	1	26	6
20	0	1	27	6
20	0	1	28	6
20	0	1	29	6
20	0.0013694	1	30	6
20	0	1	31	6
20	0	1	32	6
20	0	1	33	6
20	0	1	34	6
20	0	1	35	6
20	0	1	36	6
20	0	2	7	0
20	0	2	8	0
20	0.00462242	2	9	0
20	0	2	10	0
20	0	2	11	0
20	0	2	12	0
20	0	2	13	0
20	0	2	14	0
20	0	2	15	0
20	0	2	16	0
20	0	2	17	0
20	0	2	18	0
20	0	2	19	0
20	0	2	20	0
20	0	2	21	0
20	0	2	22	0
20	0	2	23	0
20	0	2	24	0
20	0	2	25	0
20	0	2	26	0
20	0	2	27	0
20	0	2	28	0
20	0	2	29	0
20	0	2	30	0
20	0	2	31	0
20	0	2	32	0
20	0	2	33	0
20	0	2	34	0
20	0	2	35	0
20	0	2	36	0
20	0	2	7	1
20	0	2	8	1
20	0.00709626	2	9	1
20	0	2	10	1
20	0	2	11	1
20	0	2	12	1
20	0	2	13	1
20	0	2	14	1
20	0	2	15	1
20	0	2	16	1
20	0	2	17	1
20	0	2	18	1
20	0	2	19	1
20	0	2	20	1
20	0	2	21	1
20	0	2	22	1
20	0	2	23	1
20	0	2	24	1
20	0	2	25	1
20	0	2	26	1
20	0	2	27	1
20	0	2	28	1
20	0	2	29	1
20	0	2	30	1
20	0	2	31	1
20	0	2	32	1
20	0	2	33	1
20	0	2	34	1
20	0	2	35	1
20	0	2	36	1
20	0	2	7	2
20	0	2	8	2
20	0	2	9	2
20	0	2	10	2
20	0	2	11	2
20	0	2	12	2
20	0	2	13	2
20	0	2	14	2
20	0	2	15	2
20	0	2	16	2
20	0	2	17	2
20	0	2	18	2
20	0	2	19	2
20	0	2	20	2
20	0	2	21	2
20	0	2	22	2
20	0	2	23	2
20	0	2	24	2
20	0	2	25	2
20	0	2	26	2
20	0	2	27	2
20	0	2	28	2
20	0	2	29	2
20	0	2	30	2
20	0	2	31	2
20	0	2	32	2
20	0	2	33	2
20	0	2	34	2
20	0	2	35	2
20	0	2	36	2
20	0	2	7	3
20	0.00291618	2	8	3
20	0	2	9	3
20	0	2	10	3
20	0	2	11	3
20	0	2	12	3
20	0	2	13	3
20	0.00516206	2	14	3
20	0	2	15	3
20	0	2	16	3
20	0	2	17	3
20	0	2	18	3
20	0	2	19	3
20	4.29451e-25	2	20	3
20	0	2	21	3
20	0	2	22	3
20	0	2	23	3
20	0	2	24	3
20	0	2	25	3
20	0	2	26	3
20	0	2	27	3
20	0	2	28	3
20	0	2	29	3
20	0	2	30	3
20	0	2	31	3
20	0	2	32	3
20	0	2	33	3
20	0	2	34	3
20	0	2	35	3
20	0	2	36	3
20	0	2	7	4
20	0	2	8	4
20	0.00267818	2	9	4
20	0	2	10	4
20	0	2	11	4
20	0	2	12	4
20	0	2	13	4
20	0	2	14	4
20	0	2	15	4
20	0	2	16	4
20	0	2	17	4
20	0	2	18	4
20	0	2	19	4
20	0	2	20	4
20	0	2	21	4
20	0	2	22	4
20	0	2	23	4
20	0	2	24	4
20	0	2	25	4
20	0	2	26	4
20	0	2	27	4
20	0	2	28	4
20	0	2	29	4
20	0	2	30	4
20	0	2	31	4
20	0	2	32	4
20	0	2	33	4
20	0	2	34	4
20	0	2	35	4
20	0	2	36	4
20	0	2	7	5
20	0	2	8	5
20	0	2	9	5
20	0	2	10	5
20	0	2	11	5
20	0.00695078	2	12	5
20	0	2	13	5
20	0	2	14	5
20	0	2	15	5
20	0	2	16	5
20	0	2	17	5
20	0	2	18	5
20	0	2	19	5
20	0	2	20	5
20	0	2	21	5
20	0	2	22	5
20	0	2	23	5
20	0	2	24	5
20	0	2	25	5
20	0	2	26	5
20	0	2	27	5
20	0	2	28	5
20	0	2	29	5
20	0	2	30	5
20	0	2	31	5
20	0	2	32	5
20	0	2	33	5
20	0	2	34	5
20	0	2	35	5
20	0	2	36	5
20	0	2	7	6
20	0	2	8	6
20	0	2	9	6
20	0	2	10	6
20	0	2	11	6
20	0	2	12	6
20	0	2	13	6
20	0	2	14	6
20	0	2	15	6
20	0	2	16	6
20	0	2	17	6
20	0	2	18	6
20	0	2	19	6
20	0	2	20	6
20	0	2	21	6
20	0	2	22	6
20	0	2	23	6
20	0	2	24	6
20	0	2	25	6
20	0	2	26	6
20	0	2	27	6
20	0	2	28	6
20	0	2	29	6
20	0	2	30	6
20	0	2	31	6
20	0	2	32	6
20	0	2	33	6
20	0	2	34	6
20	0	2	35	6
20	0	2	36	6
20	0	3	7	0
20	0	3	8	0
20	0	3	9	0
20	0	3	10	0
20	0	3	11	0
20	0	3	12	0
20	0	3	13	0
20	0	3	14	0
20	0	3	15	0
20	0	3	16	0
20	0	3	17	0
20	0	3	18	0
20	0	3	19	0
20	0	3	20	0
20	0	3	21	0
20	0	3	22	0
20	0	3	23	0
20	0	3	24	0
20	0	3	25	0
20	0	3	26	0
20	0	3	27	0
20	0	3	28	0
20	0	3	29	0
20	0	3	30	0
20	0	3	31	0
20	0	3	32	0
20	0	3	33	0
20	0	3	34	0
20	0	3	35	0
20	0	3	36	0
20	0	3	7	1
20	0	3	8	1
20	0	3	9	1
20	0	3	10	1
20	0	3	11	1
20	0	3	12	1
20	0	3	13	1
20	0	3	14	1
20	0	3	15	1
20	0	3	16	1
20	0	3	17	1
20	0	3	18	1
20	0	3	19	1
20	0	3	20	1
20	0	3	21	1
20	0	3	22	1
20	0	3	23	1
20	0	3	24	1
20	0	3	25	1
20	0	3	26	1
20	0	3	27	1
20	0	3	28	1
20	0	3	29	1
20	0	3	30	1
20	0	3	31	1
20	0	3	32	1
20	0	3	33	1
20	0	3	34	1
20	0	3	35	1
20	0	3	36	1
20	0	3	7	2
20	0	3	8	2
20	0	3	9	2
20	0	3	10	2
20	0	3	11	2
20	0	3	12	2
20	0	3	13	2
20	0	3	14	2
20	0	3	15	2
20	0	3	16	2
20	0	3	17	2
20	0	3	18	2
20	0	3	19	2
20	0	3	20	2
20	0	3	21	2
20	0	3	22	2
20	0	3	23	2
20	0	3	24	2
20	0	3	25	2
20	0	3	26	2
20	0	3	27	2
20	0	3	28	2
20	0	3	29	2
20	0	3	30	2
20	0	3	31	2
20	0	3	32	2
20	0	3	33	2
20	0	3	34	2
20	0	3	35	2
20	0	3	36	2
20	0	3	7	3
20	0	3	8	3
20	0	3	9	3
20	0.00179748	3	10	3
20	0	3	11	3
20	0	3	12	3
20	0	3	13	3
20	0	3	14	3
20	0	3	15	3
20	0	3	16	3
20	0	3	17	3
20	0	3	18	3
20	0	3	19	3
20	0	3	20	3
20	0	3	21	3
20	0	3	22	3
20	0	3	23	3
20	0	3	24	3
20	0	3	25	3
20	0	3	26	3
20	0	3	27	3
20	0	3	28	3
20	0	3	29	3
20	0	3	30	3
20	0	3	31	3
20	0	3	32	3
20	0	3	33	3
20	0	3	34	3
20	0	3	35	3
20	0	3	36	3
20	0	3	7	4
20	0	3	8	4
20	0	3	9	4
20	0	3	10	4
20	0	3	11	4
20	0	3	12	4
20	0	3	13	4
20	0	3	14	4
20	0	3	15	4
20	0	3	16	4
20	0.00181175	3	17	4
20	0	3	18	4
20	0	3	19	4
20	0	3	20	4
20	0	3	21	4
20	0	3	22	4
20	0	3	23	4
20	0	3	24	4
20	0	3	25	4
20	0	3	26	4
20	0	3	27	4
20	0	3	28	4
20	0	3	29	4
20	0	3	30	4
20	0	3	31	4
20	0	3	32	4
20	0	3	33	4
20	0	3	34	4
20	0	3	35	4
20	0	3	36	4
20	0	3	7	5
20	0	3	8	5
20	0	3	9	5
20	0	3	10	5
20	0	3	11	5
20	0	3	12	5
20	0	3	13	5
20	0	3	14	5
20	0	3	15	5
20	0	3	16	5
20	0	3	17	5
20	0	3	18	5
20	0	3	19	5
20	0	3	20	5
20	0	3	21	5
20	0	3	22	5
20	0	3	23	5
20	0	3	24	5
20	0	3	25	5
20	0	3	26	5
20	0	3	27	5
20	0	3	28	5
20	0	3	29	5
20	0	3	30	5
20	0	3	31	5
20	0	3	32	5
20	0	3	33	5
20	0	3	34	5
20	0	3	35	5
20	0	3	36	5
20	0	3	7	6
20	0	3	8	6
20	0	3	9	6
20	0	3	10	6
20	0	3	11	6
20	0	3	12	6
20	0	3	13	6
20	0	3	14	6
20	0	3	15	6
20	0	3	16	6
20	0	3	17	6
20	0	3	18	6
20	0	3	19	6
20	0	3	20	6
20	0	3	21	6
20	0	3	22	6
20	0	3	23	6
20	0	3	24	6
20	0	3	25	6
20	0	3	26	6
20	0	3	27	6
20	0	3	28	6
20	0	3	29	6
20	0	3	30	6
20	0	3	31	6
20	0	3	32	6
20	0	3	33	6
20	0	3	34	6
20	0	3	35	6
20	0	3	36	6
20	0	4	7	0
20	0	4	8	0
20	0	4	9	0
20	0	4	10	0
20	0	4	11	0
20	0	4	12	0
20	0	4	13	0
20	0	4	14	0
20	0	4	15	0
20	0	4	16	0
20	0	4	17	0
20	0	4	18	0
20	0	4	19	0
20	0	4	20	0
20	0	4	21	0
20	0	4	22	0
20	0	4	23	0
20	0	4	24	0
20	0	4	25	0
20	0	4	26	0
20	0	4	27	0
20	0	4	28	0
20	0	4	29	0
20	0	4	30	0
20	0	4	31	0
20	0	4	32	0
20	0	4	33	0
20	0	4	34	0
20	0	4	35	0
20	0	4	36	0
20	0	4	7	1
20	0	4	8	1
20	0.005631	4	9	1
20	0	4	10	1
20	0	4	11	1
20	0	4	12	1
20	0	4	13	1
20	0	4	14	1
20	0	4	15	1
20	0	4	16	1
20	0	4	17	1
20	0	4	18	1
20	0	4	19	1
20	0	4	20	1
20	0	4	21	1
20	0	4	22	1
20	0	4	23	1
20	0	4	24	1
20	0	4	25	1
20	0	4	26	1
20	0	4	27	1
20	0	4	28	1
20	0	4	29	1
20	0	4	30	1
20	0	4	31	1
20	0	4	32	1
20	0	4	33	1
20	0	4	34	1
20	0	4	35	1
20	0	4	36	1
20	0	4	7	2
20	0	4	8	2
20	0	4	9	2
20	0	4	10	2
20	0	4	11	2
20	0	4	12	2
20	0	4	13	2
20	0	4	14	2
20	0	4	15	2
20	0	4	16	2
20	0	4	17	2
20	0	4	18	2
20	0	4	19	2
20	0	4	20	2
20	0	4	21	2
20	0	4	22	2
20	0	4	23	2
20	0	4	24	2
20	0	4	25	2
20	0	4	26	2
20	0	4	27	2
20	0	4	28	2
20	0	4	29	2
20	0	4	30	2
20	0	4	31	2
20	0	4	32	2
20	0	4	33	2
20	0	4	34	2
20	0	4	35	2
20	0	4	36	2
20	0	4	7	3
20	0.00161415	4	8	3
20	0	4	9	3
20	0	4	10	3
20	0	4	11	3
20	0	4	12	3
20	0	4	13	3
20	0	4	14	3
20	0	4	15	3
20	0	4	16	3
20	0	4	17	3
20	0	4	18	3
20	0	4	19	3
20	0	4	20	3
20	0	4	21	3
20	0	4	22	3
20	0	4	23	3
20	0	4	24	3
20	0	4	25	3
20	0	4	26	3
20	0	4	27	3
20	0	4	28	3
20	0	4	29	3
20	0	4	30	3
20	0	4	31	3
20	0	4	32	3
20	0	4	33	3
20	0	4	34	3
20	0	4	35	3
20	0	4	36	3
20	0	4	7	4
20	0	4	8	4
20	0	4	9	4
20	0	4	10	4
20	0	4	11	4
20	0	4	12	4
20	0	4	13	4
20	0	4	14	4
20	0	4	15	4
20	0	4	16	4
20	0	4	17	4
20	0	4	18	4
20	0	4	19	4
20	0.00183305	4	20	4
20	0	4	21	4
20	0	4	22	4
20	0	4	23	4
20	0	4	24	4
20	0	4	25	4
20	0	4	26	4
20	0	4	27	4
20	0	4	28	4
20	0	4	29	4
20	0	4	30	4
20	0	4	31	4
20	0	4	32	4
20	0	4	33	4
20	0	4	34	4
20	0	4	35	4
20	0	4	36	4
20	0	4	7	5
20	0	4	8	5
20	0	4	9	5
20	0	4	10	5
20	0	4	11	5
20	0	4	12	5
20	0	4	13	5
20	0	4	14	5
20	0	4	15	5
20	0	4	16	5
20	0	4	17	5
20	0	4	18	5
20	0	4	19	5
20	0	4	20	5
20	0	4	21	5
20	0	4	22	5
20	0	4	23	5
20	0	4	24	5
20	0	4	25	5
20	0	4	26	5
20	0	4	27	5
20	0	4	28	5
20	0	4	29	5
20	0	4	30	5
20	0	4	31	5
20	0	4	32	5
20	0	4	33	5
20	0	4	34	5
20	0	4	35	5
20	0	4	36	5
20	0	4	7	6
20	0	4	8	6
20	0	4	9	6
20	0	4	10	6
20	0	4	11	6
20	0	4	12	6
20	0	4	13	6
20	0	4	14	6
20	0	4	15	6
20	0	4	16	6
20	0	4	17	6
20	0	4	18	6
20	0	4	19	6
20	0	4	20	6
20	0	4	21	6
20	0	4	22	6
20	0	4	23	6
20	0	4	24	6
20	0	4	25	6
20	0	4	26	6
20	0	4	27	6
20	0	4	28	6
20	0	4	29	6
20	0.0018224	4	30	6
20	0	4	31	6
20	0	4	32	6
20	0	4	33	6
20	0	4	34	6
20	0	4	35	6
20	0	4	36	6
20	0	5	7	0
20	0	5	8	0
20	0	5	9	0
20	0	5	10	0
20	0	5	11	0
20	0	5	12	0
20	0	5	13	0
20	0	5	14	0
20	0	5	15	0
20	0	5	16	0
20	0	5	17	0
20	0	5	18	0
20	0	5	19	0
20	0	5	20	0
20	0	5	21	0
20	0	5	22	0
20	0	5	23	0
20	0	5	24	0
20	0	5	25	0
20	0	5	26	0
20	0	5	27	0
20	0	5	28	0
20	0	5	29	0
20	0	5	30	0
20	0	5	31	0
20	0	5	32	0
20	0	5	33	0
20	0	5	34	0
20	0	5	35	0
20	0	5	36	0
20	0	5	7	1
20	0	5	8	1
20	0.0276095	5	9	1
20	0	5	10	1
20	0	5	11	1
20	0	5	12	1
20	0	5	13	1
20	0	5	14	1
20	0	5	15	1
20	0	5	16	1
20	0	5	17	1
20	0	5	18	1
20	0	5	19	1
20	0	5	20	1
20	0	5	21	1
20	0	5	22	1
20	0	5	23	1
20	0	5	24	1
20	0	5	25	1
20	0	5	26	1
20	0	5	27	1
20	0	5	28	1
20	0	5	29	1
20	0	5	30	1
20	0	5	31	1
20	0	5	32	1
20	0	5	33	1
20	0	5	34	1
20	0	5	35	1
20	0	5	36	1
20	0	5	7	2
20	0	5	8	2
20	0	5	9	2
20	0	5	10	2
20	0	5	11	2
20	0	5	12	2
20	0	5	13	2
20	0	5	14	2
20	0	5	15	2
20	0	5	16	2
20	0	5	17	2
20	0	5	18	2
20	0	5	19	2
20	0	5	20	2
20	0	5	21	2
20	0	5	22	2
20	0	5	23	2
20	0	5	24	2
20	0	5	25	2
20	0	5	26	2
20	0	5	27	2
20	0	5	28	2
20	0	5	29	2
20	0	5	30	2
20	0	5	31	2
20	0	5	32	2
20	0	5	33	2
20	0	5	34	2
20	0	5	35	2
20	0	5	36	2
20	0	5	7	3
20	0.00194246	5	8	3
20	0.0109011	5	9	3
20	0	5	10	3
20	0	5	11	3
20	0	5	12	3
20	0	5	13	3
20	0	5	14	3
20	0	5	15	3
20	0.00903647	5	16	3
20	0	5	17	3
20	0	5	18	3
20	0	5	19	3
20	0	5	20	3
20	0	5	21	3
20	0	5	22	3
20	0	5	23	3
20	0	5	24	3
20	0	5	25	3
20	0	5	26	3
20	0	5	27	3
20	0	5	28	3
20	0	5	29	3
20	0	5	30	3
20	0	5	31	3
20	0.00179086	5	32	3
20	0	5	33	3
20	0	5	34	3
20	0	5	35	3
20	0	5	36	3
20	0	5	7	4
20	0	5	8	4
20	0	5	9	4
20	0	5	10	4
20	0	5	11	4
20	0	5	12	4
20	0	5	13	4
20	0	5	14	4
20	0	5	15	4
20	0	5	16	4
20	0.00350245	5	17	4
20	0	5	18	4
20	0	5	19	4
20	0	5	20	4
20	0	5	21	4
20	0	5	22	4
20	0	5	23	4
20	0	5	24	4
20	0	5	25	4
20	0	5	26	4
20	0	5	27	4
20	0	5	28	4
20	0	5	29	4
20	0	5	30	4
20	0	5	31	4
20	0	5	32	4
20	0	5	33	4
20	0	5	34	4
20	0	5	35	4
20	0	5	36	4
20	0	5	7	5
20	0	5	8	5
20	0	5	9	5
20	0	5	10	5
20	0	5	11	5
20	0	5	12	5
20	0	5	13	5
20	0	5	14	5
20	0	5	15	5
20	0	5	16	5
20	0	5	17	5
20	0	5	18	5
20	0	5	19	5
20	0	5	20	5
20	0	5	21	5
20	0	5	22	5
20	0	5	23	5
20	0	5	24	5
20	0	5	25	5
20	0	5	26	5
20	0	5	27	5
20	0	5	28	5
20	0	5	29	5
20	0	5	30	5
20	0	5	31	5
20	0	5	32	5
20	0	5	33	5
20	0	5	34	5
20	0	5	35	5
20	0	5	36	5
20	0	5	7	6
20	0	5	8	6
20	0	5	9	6
20	0	5	10	6
20	0	5	11	6
20	0	5	12	6
20	0	5	13	6
20	0	5	14	6
20	0	5	15	6
20	0	5	16	6
20	0	5	17	6
20	0	5	18	6
20	0	5	19	6
20	0	5	20	6
20	0	5	21	6
20	0	5	22	6
20	0	5	23	6
20	0	5	24	6
20	0	5	25	6
20	0	5	26	6
20	0	5	27	6
20	0	5	28	6
20	0	5	29	6
20	0	5	30	6
20	0	5	31	6
20	0	5	32	6
20	0	5	33	6
20	0	5	34	6
20	0	5	35	6
20	0	5	36	6
20	0	6	7	0
20	0	6	8	0
20	0	6	9	0
20	0	6	10	0
20	0	6	11	0
20	0	6	12	0
20	0	6	13	0
20	0	6	14	0
20	0	6	15	0
20	0	6	16	0
20	0	6	17	0
20	0	6	18	0
20	0	6	19	0
20	0	6	20	0
20	0	6	21	0
20	0	6	22	0
20	0	6	23	0
20	0	6	24	0
20	0	6	25	0
20	0	6	26	0
20	0	6	27	0
20	0	6	28	0
20	0	6	29	0
20	0	6	30	0
20	0	6	31	0
20	0	6	32	0
20	0	6	33	0
20	0	6	34	0
20	0	6	35	0
20	0	6	36	0
20	0	6	7	1
20	0.00182596	6	8	1
20	0.0116848	6	9	1
20	0	6	10	1
20	0	6	11	1
20	0	6	12	1
20	0	6	13	1
20	0	6	14	1
20	0	6	15	1
20	0	6	16	1
20	0	6	17	1
20	0	6	18	1
20	0	6	19	1
20	0	6	20	1
20	0	6	21	1
20	0	6	22	1
20	0	6	23	1
20	0	6	24	1
20	0	6	25	1
20	0	6	26	1
20	0	6	27	1
20	0	6	28	1
20	0	6	29	1
20	0	6	30	1
20	0	6	31	1
20	0	6	32	1
20	0	6	33	1
20	0	6	34	1
20	0	6	35	1
20	0	6	36	1
20	0	6	7	2
20	0	6	8	2
20	0	6	9	2
20	0	6	10	2
20	0	6	11	2
20	0	6	12	2
20	0	6	13	2
20	0	6	14	2
20	0	6	15	2
20	0	6	16	2
20	0	6	17	2
20	0	6	18	2
20	0	6	19	2
20	1.9616e-27	6	20	2
20	0	6	21	2
20	0	6	22	2
20	0	6	23	2
20	0	6	24	2
20	0	6	25	2
20	0	6	26	2
20	0	6	27	2
20	0	6	28	2
20	0	6	29	2
20	0	6	30	2
20	0	6	31	2
20	0	6	32	2
20	0	6	33	2
20	0	6	34	2
20	0	6	35	2
20	0	6	36	2
20	0	6	7	3
20	0.00168384	6	8	3
20	0	6	9	3
20	0	6	10	3
20	0	6	11	3
20	0	6	12	3
20	0	6	13	3
20	0	6	14	3
20	0	6	15	3
20	0	6	16	3
20	0	6	17	3
20	0	6	18	3
20	0	6	19	3
20	0	6	20	3
20	0	6	21	3
20	0	6	22	3
20	0	6	23	3
20	0	6	24	3
20	0	6	25	3
20	0	6	26	3
20	0	6	27	3
20	0	6	28	3
20	0	6	29	3
20	0	6	30	3
20	0	6	31	3
20	0	6	32	3
20	0	6	33	3
20	0	6	34	3
20	0	6	35	3
20	0	6	36	3
20	0	6	7	4
20	0	6	8	4
20	0	6	9	4
20	0	6	10	4
20	0	6	11	4
20	0	6	12	4
20	0	6	13	4
20	0	6	14	4
20	0	6	15	4
20	0	6	16	4
20	0	6	17	4
20	0	6	18	4
20	0	6	19	4
20	0	6	20	4
20	0	6	21	4
20	0	6	22	4
20	0	6	23	4
20	0	6	24	4
20	0	6	25	4
20	0	6	26	4
20	0	6	27	4
20	0	6	28	4
20	0	6	29	4
20	0	6	30	4
20	0	6	31	4
20	0	6	32	4
20	0	6	33	4
20	0	6	34	4
20	0	6	35	4
20	0	6	36	4
20	0	6	7	5
20	0	6	8	5
20	0	6	9	5
20	0	6	10	5
20	0	6	11	5
20	0	6	12	5
20	0	6	13	5
20	0	6	14	5
20	0	6	15	5
20	0	6	16	5
20	0	6	17	5
20	0	6	18	5
20	0	6	19	5
20	0.00163782	6	20	5
20	0	6	21	5
20	0	6	22	5
20	0	6	23	5
20	0	6	24	5
20	0	6	25	5
20	0	6	26	5
20	0	6	27	5
20	0	6	28	5
20	0	6	29	5
20	0	6	30	5
20	0	6	31	5
20	0	6	32	5
20	0	6	33	5
20	0	6	34	5
20	0	6	35	5
20	0	6	36	5
20	0	6	7	6
20	0	6	8	6
20	2.37712e-29	6	9	6
20	0	6	10	6
20	0	6	11	6
20	0	6	12	6
20	0	6	13	6
20	0	6	14	6
20	0	6	15	6
20	0	6	16	6
20	0	6	17	6
20	0	6	18	6
20	0	6	19	6
20	1.4013e-45	6	20	6
20	0	6	21	6
20	0	6	22	6
20	0	6	23	6
20	0	6	24	6
20	0	6	25	6
20	0	6	26	6
20	0	6	27	6
20	0	6	28	6
20	0	6	29	6
20	0	6	30	6
20	0	6	31	6
20	0	6	32	6
20	0	6	33	6
20	0	6	34	6
20	0	6	35	6
20	0	6	36	6
21	0	0	0
21	0	0	1
21	0	0	2
21	0	0	3
21	0	0	4
21	0	0	5
21	0	0	6
21	0	0	7
21	0	0	8
21	0	0	9
21	0	0	10
21	0	0	11
21	0	0	12
21	0	0	13
21	0	0	14
21	0	0	15
21	0	0	16
21	0	0	17
21	0	0	18
21	0	0	19
21	0	0	20
21	0.0392055	0	21
21	0	0	22
21	0	0	23
21	0	0	24
21	0	0	25
21	4.88072e-42	0	26
21	0	0	27
21	0	0	28
21	0	0	29
21	0	0	30
21	1.4013e-45	0	31
21	0	0	32
21	0	0	33
21	0	0	34
21	0	0	35
21	0	0	36
21	0	1	0
21	0	1	1
21	0	1	2
21	0	1	3
21	0	1	4
21	0	1	5
21	0	1	6
21	0	1	7
21	0	1	8
21	0	1	9
21	0	1	10
21	0	1	11
21	0	1	12
21	0	1	13
21	0	1	14
21	0	1	15
21	0	1	16
21	0	1	17
21	5.94989e-30	1	18
21	0	1	19
21	0	1	20
21	2.61989e-11	1	21
21	0	1	22
21	0	1	23
21	2.08793e-43	1	24
21	0	1	25
21	0	1	26
21	0	1	27
21	0	1	28
21	0	1	29
21	0	1	30
21	0	1	31
21	0	1	32
21	0	1	33
21	0	1	34
21	0	1	35
21	0	1	36
21	0	2	0
21	0	2	1
21	0	2	2
21	0	2	3
21	0	2	4
21	0	2	5
21	0	2	6
21	0	2	7
21	0	2	8
21	0	2	9
21	0	2	10
21	0	2	11
21	0	2	12
21	0	2	13
21	0	2	14
21	0	2	15
21	0	2	16
21	0	2	17
21	0	2	18
21	0	2	19
21	0	2	20
21	8.55095e-21	2	21
21	0	2	22
21	0	2	23
21	0	2	24
21	0	2	25
21	0	2	26
21	0	2	27
21	0	2	28
21	0	2	29
21	0	2	30
21	0	2	31
21	0	2	32
21	0	2	33
21	0	2	34
21	0	2	35
21	0	2	36
21	0	3	0
21	0	3	1
21	0	3	2
21	0	3	3
21	0	3	4
21	0	3	5
21	0	3	6
21	0	3	7
21	0	3	8
21	0	3	9
21	0	3	10
21	0	3	11
21	0	3	12
21	0	3	13
21	0	3	14
21	0	3	15
21	0	3	16
21	0	3	17
21	1.4013e-45	3	18
21	0	3	19
21	0	3	20
21	0.000104641	3	21
21	0	3	22
21	0	3	23
21	0	3	24
21	0	3	25
21	0	3	26
21	0	3	27
21	0	3	28
21	0	3	29
21	0	3	30
21	0	3	31
21	0	3	32
21	0	3	33
21	0	3	34
21	0	3	35
21	0	3	36
21	0	4	0
21	0	4	1
21	0	4	2
21	0	4	3
21	0	4	4
21	0	4	5
21	0	4	6
21	0	4	7
21	0	4	8
21	0	4	9
21	0	4	10
21	0	4	11
21	0	4	12
21	0	4	13
21	0	4	14
21	0	4	15
21	0	4	16
21	0	4	17
21	0	4	18
21	0	4	19
21	0	4	20
21	0	4	21
21	0	4	22
21	0	4	23
21	0	4	24
21	0	4	25
21	0	4	26
21	0	4	27
21	0	4	28
21	0	4	29
21	0	4	30
21	1.9993e-16	4	31
21	0	4	32
21	0	4	33
21	0	4	34
21	0	4	35
21	0	4	36
21	0	5	0
21	0	5	1
21	0	5	2
21	0	5	3
21	0	5	4
21	0	5	5
21	0	5	6
21	0	5	7
21	0	5	8
21	0	5	9
21	0	5	10
21	0	5	11
21	0	5	12
21	0	5	13
21	0	5	14
21	0	5	15
21	0	5	16
21	0	5	17
21	0	5	18
21	0	5	19
21	0	5	20
21	5.1095e-40	5	21
21	0	5	22
21	0	5	23
21	0	5	24
21	0	5	25
21	0	5	26
21	0	5	27
21	0	5	28
21	0	5	29
21	0	5	30
21	0	5	31
21	0	5	32
21	0	5	33
21	0	5	34
21	0	5	35
21	0	5	36
21	0	6	0
21	0	6	1
21	0	6	2
21	0	6	3
21	0	6	4
21	0	6	5
21	0	6	6
21	0	6	7
21	0	6	8
21	0	6	9
21	0	6	10
21	0	6	11
21	0	6	12
21	0	6	13
21	0	6	14
21	0	6	15
21	0	6	16
21	0	6	17
21	1.4013e-45	6	18
21	0	6	19
21	0	6	20
21	7.33843e-20	6	21
21	0	6	22
21	0	6	23
21	0	6	24
21	0	6	25
21	0	6	26
21	0	6	27
21	0	6	28
21	0	6	29
21	0	6	30
21	2.8026e-45	6	31
21	0	6	32
21	0	6	33
21	0	6	34
21	0	6	35
21	0	6	36
21	0	7	0
21	0	7	1
21	0	7	2
21	0	7	3
21	0	7	4
21	0	7	5
21	0	7	6
21	0	7	7
21	0	7	8
21	0	7	9
21	0	7	10
21	0	7	11
21	0	7	12
21	0	7	13
21	0	7	14
21	0	7	15
21	0	7	16
21	0	7	17
21	0	7	18
21	0	7	19
21	0	7	20
21	0	7	21
21	0	7	22
21	0	7	23
21	0	7	24
21	0	7	25
21	0	7	26
21	0	7	27
21	0	7	28
21	0	7	29
21	0	7	30
21	0	7	31
21	0	7	32
21	0	7	33
21	0	7	34
21	0	7	35
21	0	7	36
21	0	8	0
21	0	8	1
21	0	8	2
21	0	8	3
21	0	8	4
21	0	8	5
21	0	8	6
21	0	8	7
21	0	8	8
21	0	8	9
21	0	8	10
21	0	8	11
21	0	8	12
21	0	8	13
21	0	8	14
21	0	8	15
21	0	8	16
21	0	8	17
21	0	8	18
21	0	8	19
21	0	8	20
21	0	8	21
21	0	8	22
21	0	8	23
21	0	8	24
21	0	8	25
21	0	8	26
21	0	8	27
21	0	8	28
21	0	8	29
21	0	8	30
21	0	8	31
21	0	8	32
21	0	8	33
21	0	8	34
21	0	8	35
21	0	8	36
21	0	9	0
21	0	9	1
21	0	9	2
21	0	9	3
21	0	9	4
21	0	9	5
21	0	9	6
21	0	9	7
21	0	9	8
21	0	9	9
21	0	9	10
21	0	9	11
21	0	9	12
21	0	9	13
21	0	9	14
21	0	9	15
21	0	9	16
21	0	9	17
21	1.4013e-45	9	18
21	0	9	19
21	0	9	20
21	0	9	21
21	0	9	22
21	0	9	23
21	0	9	24
21	0	9	25
21	0	9	26
21	0	9	27
21	0	9	28
21	0	9	29
21	0	9	30
21	0	9	31
21	0	9	32
21	0	9	33
21	0	9	34
21	0	9	35
21	0	9	36
21	0	10	0
21	0	10	1
21	0	10	2
21	0	10	3
21	0	10	4
21	0	10	5
21	0	10	6
21	0	10	7
21	0	10	8
21	0	10	9
21	0	10	10
21	0	10	11
21	0	10	12
21	0	10	13
21	0	10	14
21	0	10	15
21	0	10	16
21	0	10	17
21	0	10	18
21	0	10	19
21	0	10	20
21	0	10	21
21	0	10	22
21	0	10	23
21	0	10	24
21	0	10	25
21	0	10	26
21	0	10	27
21	0	10	28
21	0	10	29
21	0	10	30
21	0	10	31
21	0	10	32
21	0	10	33
21	0.0248542	10	34
21	0	10	35
21	0	10	36
21	0	11	0
21	0	11	1
21	0	11	2
21	0	11	3
21	0	11	4
21	0	11	5
21	0	11	6
21	0	11	7
21	0	11	8
21	0	11	9
21	0	11	10
21	0	11	11
21	0	11	12
21	0	11	13
21	0	11	14
21	0	11	15
21	0	11	16
21	0	11	17
21	0	11	18
21	0	11	19
21	0	11	20
21	0	11	21
21	0	11	22
21	0	11	23
21	0	11	24
21	0	11	25
21	0	11	26
21	0	11	27
21	0	11	28
21	0	11	29
21	0	11	30
21	0	11	31
21	0	11	32
21	0	11	33
21	0	11	34
21	0	11	35
21	0	11	36
21	0	12	0
21	0	12	1
21	0	12	2
21	0	12	3
21	0	12	4
21	0	12	5
21	0	12	6
21	0	12	7
21	0	12	8
21	0	12	9
21	0	12	10
21	0	12	11
21	0	12	12
21	0	12	13
21	0	12	14
21	0	12	15
21	0	12	16
21	0	12	17
21	0	12	18
21	0	12	19
21	0	12	20
21	0	12	21
21	0	12	22
21	0	12	23
21	0	12	24
21	0	12	25
21	0	12	26
21	0	12	27
21	0	12	28
21	0	12	29
21	0.00222024	12	30
21	0	12	31
21	0	12	32
21	0	12	33
21	0	12	34
21	0	12	35
21	0	12	36
21	0	13	0
21	0	13	1
21	0	13	2
21	0	13	3
21	0	13	4
21	0	13	5
21	0	13	6
21	0	13	7
21	0	13	8
21	0	13	9
21	0	13	10
21	0	13	11
21	0	13	12
21	0	13	13
21	0	13	14
21	0	13	15
21	0	13	16
21	0	13	17
21	0	13	18
21	0	13	19
21	0	13	20
21	0	13	21
21	0	13	22
21	0	13	23
21	0	13	24
21	0	13	25
21	0	13	26
21	0	13	27
21	0	13	28
21	0	13	29
21	0	13	30
21	0	13	31
21	0	13	32
21	0	13	33
21	0	13	34
21	0	13	35
21	0	13	36
21	0	14	0
21	0	14	1
21	0	14	2
21	0	14	3
21	0	14	4
21	0	14	5
21	0	14	6
21	0	14	7
21	0	14	8
21	0	14	9
21	0	14	10
21	0	14	11
21	0	14	12
21	0	14	13
21	0	14	14
21	0	14	15
21	0	14	16
21	0	14	17
21	0	14	18
21	0	14	19
21	0	14	20
21	0	14	21
21	0	14	22
21	0	14	23
21	0	14	24
21	0	14	25
21	0	14	26
21	0	14	27
21	0	14	28
21	0.00219826	14	29
21	0	14	30
21	0	14	31
21	0	14	32
21	0	14	33
21	0	14	34
21	0	14	35
21	0	14	36
21	0	15	0
21	0	15	1
21	0	15	2
21	0	15	3
21	0	15	4
21	0	15	5
21	0	15	6
21	0	15	7
21	0	15	8
21	0	15	9
21	0	15	10
21	0	15	11
21	0	15	12
21	0	15	13
21	0	15	14
21	0	15	15
21	0	15	16
21	0	15	17
21	0	15	18
21	0	15	19
21	0	15	20
21	0	15	21
21	0	15	22
21	0	15	23
21	0	15	24
21	0	15	25
21	0	15	26
21	0	15	27
21	0	15	28
21	0	15	29
21	0	15	30
21	0	15	31
21	0	15	32
21	0	15	33
21	0	15	34
21	0	15	35
21	0	15	36
21	0	16	0
21	0	16	1
21	0	16	2
21	0	16	3
21	0	16	4
21	0	16	5
21	0	16	6
21	0	16	7
21	0	16	8
21	0	16	9
21	0	16	10
21	0	16	11
21	0	16	12
21	0	16	13
21	0	16	14
21	0	16	15
21	0	16	16
21	0	16	17
21	0	16	18
21	0	16	19
21	0	16	20
21	0	16	21
21	0	16	22
21	0	16	23
21	0	16	24
21	0	16	25
21	0	16	26
21	0	16	27
21	0	16	28
21	1.4013e-45	16	29
21	0	16	30
21	0	16	31
21	0	16	32
21	0	16	33
21	0	16	34
21	0	16	35
21	0	16	36
21	0	17	0
21	0	17	1
21	0	17	2
21	0	17	3
21	0	17	4
21	0	17	5
21	0	17	6
21	0	17	7
21	0	17	8
21	0	17	9
21	0	17	10
21	0	17	11
21	0	17	12
21	0	17	13
21	0	17	14
21	0	17	15
21	0	17	16
21	0	17	17
21	0	17	18
21	0	17	19
21	0	17	20
21	0	17	21
21	0	17	22
21	0	17	23
21	0	17	24
21	0	17	25
21	0	17	26
21	0	17	27
21	0	17	28
21	0	17	29
21	0	17	30
21	0	17	31
21	0	17	32
21	0	17	33
21	0	17	34
21	0	17	35
21	0	17	36
21	0	18	0
21	0	18	1
21	0	18	2
21	0	18	3
21	0	18	4
21	0	18	5
21	0	18	6
21	0	18	7
21	0	18	8
21	0	18	9
21	0	18	10
21	0	18	11
21	0	18	12
21	0	18	13
21	0	18	14
21	0	18	15
21	0	18	16
21	0	18	17
21	0	18	18
21	0	18	19
21	0	18	20
21	0	18	21
21	0	18	22
21	0	18	23
21	0	18	24
21	0	18	25
21	0	18	26
21	0	18	27
21	0	18	28
21	0	18	29
21	0	18	30
21	0	18	31
21	0	18	32
21	0	18	33
21	0	18	34
21	0	18	35
21	0	18	36
21	0	19	0
21	0	19	1
21	0	19	2
21	0	19	3
21	0	19	4
21	0	19	5
21	0	19	6
21	0	19	7
21	0	19	8
21	0	19	9
21	0	19	10
21	0	19	11
21	0	19	12
21	0	19	13
21	0	19	14
21	0	19	15
21	0	19	16
21	0	19	17
21	0	19	18
21	0	19	19
21	0	19	20
21	0	19	21
21	0	19	22
21	0	19	23
21	0	19	24
21	0	19	25
21	0	19	26
21	0	19	27
21	0	19	28
21	0	19	29
21	0	19	30
21	0	19	31
21	0	19	32
21	0	19	33
21	0	19	34
21	0	19	35
21	0	19	36
21	0	20	0
21	0	20	1
21	0	20	2
21	0	20	3
21	0	20	4
21	0	20	5
21	0	20	6
21	0	20	7
21	0	20	8
21	0	20	9
21	0	20	10
21	0	20	11
21	0	20	12
21	0	20	13
21	0	20	14
21	0	20	15
21	0	20	16
21	0	20	17
21	0	20	18
21	0	20	19
21	0	20	20
21	9.05703e-11	20	21
21	0	20	22
21	0	20	23
21	0	20	24
21	0	20	25
21	0	20	26
21	0	20	27
21	0	20	28
21	0	20	29
21	0	20	30
21	0	20	31
21	0	20	32
21	0	20	33
21	0	20	34
21	0	20	35
21	0	20	36
21	0.0442184	21	0
21	0.00682437	21	1
21	0.240697	21	2
21	0	21	3
21	0	21	4
21	0	21	5
21	3.88246e-23	21	6
21	0	21	7
21	0	21	8
21	0	21	9
21	0	21	10
21	0	21	11
21	0	21	12
21	0	21	13
21	0	21	14
21	0	21	15
21	0	21	16
21	0	21	17
21	0	21	18
21	0	21	19
21	0	21	20
21	0	21	21
21	0	21	22
21	0	21	23
21	0	21	24
21	0	21	25
21	0	21	26
21	0	21	27
21	0	21	28
21	0	21	29
21	0	21	30
21	0	21	31
21	0	21	32
21	0	21	33
21	0	21	34
21	0	21	35
21	0	21	36
21	0	22	0
21	0	22	1
21	0	22	2
21	0	22	3
21	0	22	4
21	0	22	5
21	0	22	6
21	0	22	7
21	0	22	8
21	0	22	9
21	0	22	10
21	0	22	11
21	0	22	12
21	0	22	13
21	0	22	14
21	0	22	15
21	0	22	16
21	0	22	17
21	0	22	18
21	0	22	19
21	0	22	20
21	0	22	21
21	0	22	22
21	0	22	23
21	0	22	24
21	0	22	25
21	0	22	26
21	0	22	27
21	0	22	28
21	0	22	29
21	0	22	30
21	0	22	31
21	0	22	32
21	0	22	33
21	0	22	34
21	0	22	35
21	0	22	36
21	0	23	0
21	0	23	1
21	0	23	2
21	0	23	3
21	0.061268	23	4
21	0	23	5
21	0	23	6
21	0	23	7
21	0	23	8
21	0	23	9
21	0	23	10
21	0	23	11
21	0	23	12
21	0	23	13
21	0	23	14
21	0	23	15
21	0	23	16
21	0	23	17
21	0	23	18
21	0	23	19
21	0	23	20
21	0	23	21
21	0	23	22
21	0	23	23
21	0	23	24
21	0	23	25
21	0	23	26
21	0	23	27
21	0	23	28
21	0	23	29
21	0	23	30
21	0	23	31
21	0	23	32
21	0	23	33
21	0	23	34
21	0	23	35
21	0	23	36
21	0	24	0
21	1.4013e-45	24	1
21	0	24	2
21	0	24	3
21	0	24	4
21	0	24	5
21	0	24	6
21	0	24	7
21	0	24	8
21	0	24	9
21	0	24	10
21	0	24	11
21	0	24	12
21	0	24	13
21	0	24	14
21	0	24	15
21	0	24	16
21	0	24	17
21	0	24	18
21	0	24	19
21	0	24	20
21	0	24	21
21	0	24	22
21	0	24	23
21	0	24	24
21	0	24	25
21	0	24	26
21	0	24	27
21	0	24	28
21	0	24	29
21	0	24	30
21	0	24	31
21	0	24	32
21	0	24	33
21	0	24	34
21	0	24	35
21	0	24	36
21	0	25	0
21	0	25	1
21	0	25	2
21	0	25	3
21	0	25	4
21	0	25	5
21	0	25	6
21	0	25	7
21	0	25	8
21	0	25	9
21	0.00213094	25	10
21	0	25	11
21	0	25	12
21	0	25	13
21	0	25	14
21	0	25	15
21	0	25	16
21	0	25	17
21	0	25	18
21	0	25	19
21	0	25	20
21	0	25	21
21	0	25	22
21	0	25	23
21	0	25	24
21	0	25	25
21	0	25	26
21	0	25	27
21	0	25	28
21	0	25	29
21	0	25	30
21	0	25	31
21	0	25	32
21	0	25	33
21	0	25	34
21	0	25	35
21	0	25	36
21	0	26	0
21	0	26	1
21	0	26	2
21	0.00740777	26	3
21	0	26	4
21	0	26	5
21	0	26	6
21	0	26	7
21	0	26	8
21	1.4013e-45	26	9
21	0	26	10
21	0	26	11
21	0	26	12
21	0	26	13
21	0	26	14
21	0	26	15
21	0	26	16
21	0	26	17
21	0	26	18
21	0	26	19
21	0	26	20
21	0	26	21
21	0	26	22
21	0	26	23
21	0	26	24
21	0	26	25
21	0	26	26
21	0	26	27
21	0	26	28
21	0	26	29
21	0	26	30
21	0	26	31
21	0	26	32
21	0	26	33
21	0	26	34
21	0	26	35
21	0	26	36
21	0	27	0
21	0	27	1
21	0	27	2
21	0	27	3
21	0	27	4
21	0	27	5
21	0	27	6
21	0	27	7
21	0	27	8
21	0	27	9
21	0	27	10
21	0	27	11
21	0	27	12
21	0	27	13
21	0	27	14
21	0	27	15
21	0	27	16
21	0	27	17
21	0	27	18
21	0	27	19
21	0	27	20
21	0	27	21
21	0	27	22
21	0	27	23
21	0	27	24
21	0	27	25
21	0	27	26
21	0	27	27
21	0	27	28
21	0	27	29
21	0	27	30
21	0	27	31
21	0	27	32
21	0	27	33
21	0	27	34
21	0	27	35
21	0	27	36
21	0	28	0
21	0	28	1
21	0	28	2
21	0	28	3
21	0	28	4
21	0	28	5
21	0	28	6
21	0	28	7
21	0	28	8
21	0	28	9
21	0	28	10
21	0	28	11
21	0	28	12
21	0	28	13
21	0	28	14
21	0	28	15
21	0	28	16
21	0	28	17
21	0	28	18
21	0	28	19
21	0	28	20
21	0	28	21
21	0	28	22
21	0	28	23
21	0	28	24
21	0	28	25
21	0	28	26
21	0	28	27
21	0	28	28
21	0	28	29
21	0	28	30
21	0	28	31
21	0	28	32
21	0	28	33
21	0	28	34
21	0	28	35
21	0	28	36
21	0	29	0
21	0	29	1
21	0	29	2
21	0	29	3
21	0	29	4
21	0	29	5
21	0	29	6
21	0	29	7
21	0	29	8
21	0	29	9
21	0	29	10
21	0	29	11
21	0	29	12
21	0	29	13
21	0	29	14
21	0	29	15
21	0	29	16
21	0	29	17
21	0	29	18
21	0	29	19
21	0	29	20
21	0	29	21
21	0	29	22
21	0	29	23
21	0	29	24
21	0.00217272	29	25
21	0	29	26
21	0	29	27
21	0	29	28
21	0	29	29
21	0	29	30
21	0	29	31
21	0	29	32
21	0	29	33
21	0	29	34
21	0	29	35
21	0	29	36
21	0	30	0
21	0	30	1
21	0	30	2
21	0	30	3
21	0	30	4
21	0	30	5
21	0	30	6
21	0	30	7
21	0	30	8
21	0	30	9
21	0	30	10
21	0	30	11
21	0	30	12
21	0	30	13
21	0	30	14
21	0	30	15
21	0	30	16
21	0	30	17
21	0	30	18
21	0	30	19
21	0	30	20
21	0	30	21
21	0	30	22
21	0	30	23
21	0	30	24
21	0	30	25
21	0	30	26
21	0	30	27
21	0	30	28
21	0	30	29
21	0	30	30
21	0	30	31
21	0	30	32
21	0	30	33
21	0	30	34
21	0	30	35
21	0	30	36
21	0	31	0
21	0	31	1
21	0	31	2
21	0	31	3
21	0	31	4
21	0	31	5
21	2.01746e-35	31	6
21	0	31	7
21	0	31	8
21	0	31	9
21	0	31	10
21	0	31	11
21	0	31	12
21	0	31	13
21	0	31	14
21	0	31	15
21	0	31	16
21	0	31	17
21	0	31	18
21	0	31	19
21	0	31	20
21	0	31	21
21	0	31	22
21	0	31	23
21	0	31	24
21	0	31	25
21	0	31	26
21	0	31	27
21	0	31	28
21	0	31	29
21	0	31	30
21	0	31	31
21	0	31	32
21	0	31	33
21	0	31	34
21	0	31	35
21	0	31	36
21	0	32	0
21	0	32	1
21	0	32	2
21	0	32	3
21	0	32	4
21	0	32	5
21	0	32	6
21	0	32	7
21	0	32	8
21	0	32	9
21	0	32	10
21	0	32	11
21	0	32	12
21	0	32	13
21	0	32	14
21	0	32	15
21	0	32	16
21	0	32	17
21	0	32	18
21	0	32	19
21	0	32	20
21	0	32	21
21	0	32	22
21	0	32	23
21	0	32	24
21	0	32	25
21	0	32	26
21	0	32	27
21	0	32	28
21	0	32	29
21	0	32	30
21	0	32	31
21	0	32	32
21	0	32	33
21	0	32	34
21	0	32	35
21	0	32	36
21	0	33	0
21	0	33	1
21	0	33	2
21	0	33	3
21	0	33	4
21	0	33	5
21	0	33	6
21	0	33	7
21	0	33	8
21	0	33	9
21	0	33	10
21	0	33	11
21	0	33	12
21	0	33	13
21	0	33	14
21	0	33	15
21	0	33	16
21	0	33	17
21	0	33	18
21	0	33	19
21	0	33	20
21	0	33	21
21	0	33	22
21	0	33	23
21	0	33	24
21	0	33	25
21	0	33	26
21	0	33	27
21	0	33	28
21	0	33	29
21	0	33	30
21	0	33	31
21	0	33	32
21	0	33	33
21	0	33	34
21	0	33	35
21	0	33	36
21	0	34	0
21	0	34	1
21	0	34	2
21	0	34	3
21	0	34	4
21	0	34	5
21	0	34	6
21	0	34	7
21	0	34	8
21	0	34	9
21	0	34	10
21	0	34	11
21	0	34	12
21	0	34	13
21	0	34	14
21	0	34	15
21	0	34	16
21	0	34	17
21	0	34	18
21	0	34	19
21	0	34	20
21	0	34	21
21	0	34	22
21	0	34	23
21	0	34	24
21	0	34	25
21	0	34	26
21	0	34	27
21	0	34	28
21	0	34	29
21	0	34	30
21	0	34	31
21	0	34	32
21	0	34	33
21	0	34	34
21	0	34	35
21	0	34	36
21	0	35	0
21	0	35	1
21	0	35	2
21	0	35	3
21	0	35	4
21	0	35	5
21	0	35	6
21	0	35	7
21	0	35	8
21	0	35	9
21	0	35	10
21	0	35	11
21	0	35	12
21	0	35	13
21	0	35	14
21	0	35	15
21	0	35	16
21	0	35	17
21	0	35	18
21	0	35	19
21	0	35	20
21	0	35	21
21	0	35	22
21	0	35	23
21	0	35	24
21	0	35	25
21	0	35	26
21	0	35	27
21	0	35	28
21	0	35	29
21	0	35	30
21	0	35	31
21	0	35	32
21	0	35	33
21	0	35	34
21	0	35	35
21	0	35	36
21	0	36	0
21	0	36	1
21	0	36	2
21	0	36	3
21	0	36	4
21	0	36	5
21	0	36	6
21	0	36	7
21	0	36	8
21	0	36	9
21	0	36	10
21	0	36	11
21	0	36	12
21	0	36	13
21	0	36	14
21	0	36	15
21	0	36	16
21	0	36	17
21	0	36	18
21	0	36	19
21	0	36	20
21	0	36	21
21	0	36	22
21	0	36	23
21	0	36	24
21	0	36	25
21	0	36	26
21	0	36	27
21	0	36	28
21	0	36	29
21	0	36	30
21	0	36	31
21	0	36	32
21	0	36	33
21	0	36	34
21	0	36	35
21	0	36	36
21	0	0	7	0
21	0	0	8	0
21	0	0	9	0
21	0	0	10	0
21	0	0	11	0
21	0	0	12	0
21	0	0	13	0
21	0	0	14	0
21	0	0	15	0
21	0	0	16	0
21	0	0	17	0
21	0	0	18	0
21	0	0	19	0
21	0	0	20	0
21	0.0173537	0	21	0
21	0	0	22	0
21	0	0	23	0
21	0	0	24	0
21	0	0	25	0
21	0	0	26	0
21	0	0	27	0
21	0	0	28	0
21	0	0	29	0
21	0	0	30	0
21	0	0	31	0
21	0	0	32	0
21	0	0	33	0
21	0	0	34	0
21	0	0	35	0
21	0	0	36	0
21	0	0	7	1
21	0	0	8	1
21	0	0	9	1
21	0	0	10	1
21	0	0	11	1
21	0	0	12	1
21	0	0	13	1
21	0	0	14	1
21	0	0	15	1
21	0	0	16	1
21	0	0	17	1
21	0	0	18	1
21	0	0	19	1
21	0	0	20	1
21	0.0141054	0	21	1
21	0	0	22	1
21	0	0	23	1
21	0	0	24	1
21	0	0	25	1
21	0	0	26	1
21	0	0	27	1
21	0	0	28	1
21	0	0	29	1
21	0	0	30	1
21	0	0	31	1
21	0	0	32	1
21	0	0	33	1
21	0	0	34	1
21	0	0	35	1
21	0	0	36	1
21	0	0	7	2
21	0	0	8	2
21	0	0	9	2
21	0	0	10	2
21	0	0	11	2
21	0	0	12	2
21	0	0	13	2
21	0	0	14	2
21	0	0	15	2
21	0	0	16	2
21	0	0	17	2
21	0	0	18	2
21	0	0	19	2
21	0	0	20	2
21	0.0612644	0	21	2
21	0.0023504	0	22	2
21	0	0	23	2
21	0	0	24	2
21	0	0	25	2
21	2.8026e-45	0	26	2
21	0	0	27	2
21	0	0	28	2
21	0	0	29	2
21	0	0	30	2
21	0	0	31	2
21	0	0	32	2
21	0	0	33	2
21	0	0	34	2
21	0	0	35	2
21	0	0	36	2
21	0	0	7	3
21	0	0	8	3
21	0	0	9	3
21	0	0	10	3
21	0	0	11	3
21	0	0	12	3
21	0	0	13	3
21	0	0	14	3
21	0	0	15	3
21	0	0	16	3
21	0	0	17	3
21	0	0	18	3
21	0	0	19	3
21	0	0	20	3
21	0	0	21	3
21	0	0	22	3
21	0	0	23	3
21	0	0	24	3
21	0	0	25	3
21	0	0	26	3
21	0	0	27	3
21	0	0	28	3
21	0	0	29	3
21	0	0	30	3
21	0	0	31	3
21	0	0	32	3
21	0	0	33	3
21	0	0	34	3
21	0	0	35	3
21	0	0	36	3
21	0	0	7	4
21	0	0	8	4
21	0	0	9	4
21	0	0	10	4
21	0	0	11	4
21	0	0	12	4
21	0	0	13	4
21	0	0	14	4
21	0	0	15	4
21	0	0	16	4
21	0	0	17	4
21	0	0	18	4
21	0	0	19	4
21	0	0	20	4
21	0.00461064	0	21	4
21	0	0	22	4
21	1.86361e-28	0	23	4
21	0	0	24	4
21	0	0	25	4
21	0	0	26	4
21	0	0	27	4
21	0	0	28	4
21	0	0	29	4
21	0	0	30	4
21	0	0	31	4
21	0	0	32	4
21	0	0	33	4
21	0	0	34	4
21	0	0	35	4
21	0	0	36	4
21	0	0	7	5
21	0	0	8	5
21	0	0	9	5
21	0	0	10	5
21	0	0	11	5
21	0	0	12	5
21	0	0	13	5
21	0	0	14	5
21	0	0	15	5
21	0	0	16	5
21	0	0	17	5
21	0	0	18	5
21	0	0	19	5
21	0	0	20	5
21	0	0	21	5
21	0	0	22	5
21	0	0	23	5
21	0	0	24	5
21	0	0	25	5
21	0	0	26	5
21	0	0	27	5
21	0	0	28	5
21	0	0	29	5
21	0	0	30	5
21	0	0	31	5
21	0	0	32	5
21	0	0	33	5
21	0	0	34	5
21	0	0	35	5
21	0	0	36	5
21	0	0	7	6
21	0	0	8	6
21	0	0	9	6
21	0	0	10	6
21	0	0	11	6
21	0	0	12	6
21	0	0	13	6
21	0	0	14	6
21	0	0	15	6
21	0	0	16	6
21	0	0	17	6
21	0	0	18	6
21	0	0	19	6
21	0	0	20	6
21	0	0	21	6
21	0	0	22	6
21	0	0	23	6
21	0	0	24	6
21	0	0	25	6
21	0	0	26	6
21	0	0	27	6
21	0	0	28	6
21	0	0	29	6
21	0	0	30	6
21	0	0	31	6
21	0	0	32	6
21	0	0	33	6
21	0	0	34	6
21	0	0	35	6
21	0	0	36	6
21	0	1	7	0
21	0	1	8	0
21	0	1	9	0
21	0	1	10	0
21	0	1	11	0
21	0	1	12	0
21	0	1	13	0
21	0	1	14	0
21	0	1	15	0
21	0	1	16	0
21	0	1	17	0
21	0	1	18	0
21	0	1	19	0
21	0	1	20	0
21	1.4013e-45	1	21	0
21	0.00913813	1	22	0
21	0	1	23	0
21	0	1	24	0
21	0	1	25	0
21	0	1	26	0
21	0	1	27	0
21	0	1	28	0
21	0	1	29	0
21	0	1	30	0
21	1.4013e-45	1	31	0
21	0	1	32	0
21	0	1	33	0
21	0	1	34	0
21	0	1	35	0
21	0	1	36	0
21	0	1	7	1
21	0	1	8	1
21	0	1	9	1
21	0	1	10	1
21	0	1	11	1
21	0	1	12	1
21	0	1	13	1
21	0	1	14	1
21	0	1	15	1
21	0	1	16	1
21	0	1	17	1
21	0	1	18	1
21	0	1	19	1
21	0	1	20	1
21	6.62412e-21	1	21	1
21	0	1	22	1
21	0	1	23	1
21	0	1	24	1
21	0	1	25	1
21	0	1	26	1
21	0.00535999	1	27	1
21	0	1	28	1
21	0	1	29	1
21	0	1	30	1
21	0	1	31	1
21	0	1	32	1
21	0	1	33	1
21	0	1	34	1
21	0	1	35	1
21	0	1	36	1
21	0	1	7	2
21	0	1	8	2
21	0	1	9	2
21	0	1	10	2
21	0	1	11	2
21	0	1	12	2
21	0	1	13	2
21	0	1	14	2
21	0	1	15	2
21	0	1	16	2
21	1.4013e-45	1	17	2
21	0.0022478	1	18	2
21	0	1	19	2
21	0	1	20	2
21	0	1	21	2
21	1.4013e-45	1	22	2
21	0	1	23	2
21	0.00816021	1	24	2
21	0	1	25	2
21	0	1	26	2
21	0	1	27	2
21	0	1	28	2
21	0	1	29	2
21	0	1	30	2
21	0	1	31	2
21	0	1	32	2
21	0	1	33	2
21	0	1	34	2
21	0	1	35	2
21	0	1	36	2
21	0	1	7	3
21	0	1	8	3
21	0	1	9	3
21	0	1	10	3
21	0	1	11	3
21	0	1	12	3
21	0	1	13	3
21	0	1	14	3
21	0	1	15	3
21	0	1	16	3
21	0	1	17	3
21	0	1	18	3
21	0	1	19	3
21	0	1	20	3
21	0	1	21	3
21	0	1	22	3
21	0	1	23	3
21	0	1	24	3
21	0	1	25	3
21	0	1	26	3
21	0	1	27	3
21	0	1	28	3
21	0	1	29	3
21	0	1	30	3
21	0	1	31	3
21	0	1	32	3
21	0	1	33	3
21	0	1	34	3
21	0	1	35	3
21	0	1	36	3
21	0	1	7	4
21	0	1	8	4
21	0	1	9	4
21	0	1	10	4
21	0	1	11	4
21	0	1	12	4
21	0	1	13	4
21	0	1	14	4
21	0	1	15	4
21	0	1	16	4
21	0	1	17	4
21	0	1	18	4
21	0	1	19	4
21	0	1	20	4
21	0	1	21	4
21	0	1	22	4
21	0.0719822	1	23	4
21	0	1	24	4
21	0	1	25	4
21	0	1	26	4
21	0	1	27	4
21	0	1	28	4
21	0	1	29	4
21	0	1	30	4
21	0	1	31	4
21	0	1	32	4
21	0	1	33	4
21	0	1	34	4
21	0	1	35	4
21	0	1	36	4
21	0	1	7	5
21	0	1	8	5
21	0	1	9	5
21	0	1	10	5
21	0	1	11	5
21	0	1	12	5
21	0	1	13	5
21	0	1	14	5
21	0	1	15	5
21	0	1	16	5
21	0	1	17	5
21	0	1	18	5
21	0	1	19	5
21	0	1	20	5
21	0	1	21	5
21	0	1	22	5
21	0	1	23	5
21	0	1	24	5
21	0	1	25	5
21	0	1	26	5
21	0	1	27	5
21	0	1	28	5
21	0	1	29	5
21	0	1	30	5
21	0	1	31	5
21	0	1	32	5
21	0	1	33	5
21	0	1	34	5
21	0	1	35	5
21	0	1	36	5
21	0	1	7	6
21	0	1	8	6
21	0	1	9	6
21	0	1	10	6
21	0	1	11	6
21	0	1	12	6
21	0	1	13	6
21	0	1	14	6
21	0	1	15	6
21	0	1	16	6
21	0	1	17	6
21	0	1	18	6
21	0	1	19	6
21	0	1	20	6
21	4.23664e-38	1	21	6
21	0	1	22	6
21	0	1	23	6
21	0	1	24	6
21	0	1	25	6
21	0.00183992	1	26	6
21	0	1	27	6
21	0	1	28	6
21	0	1	29	6
21	0	1	30	6
21	0	1	31	6
21	0	1	32	6
21	0	1	33	6
21	0	1	34	6
21	0	1	35	6
21	0	1	36	6
21	0	2	7	0
21	0	2	8	0
21	0	2	9	0
21	0	2	10	0
21	0	2	11	0
21	0	2	12	0
21	0	2	13	0
21	0	2	14	0
21	0	2	15	0
21	0	2	16	0
21	0	2	17	0
21	0	2	18	0
21	0	2	19	0
21	0	2	20	0
21	0.00129607	2	21	0
21	0	2	22	0
21	0	2	23	0
21	0	2	24	0
21	0	2	25	0
21	0	2	26	0
21	0	2	27	0
21	0	2	28	0
21	0	2	29	0
21	0	2	30	0
21	0	2	31	0
21	0	2	32	0
21	0	2	33	0
21	0	2	34	0
21	0	2	35	0
21	0	2	36	0
21	0	2	7	1
21	0	2	8	1
21	0	2	9	1
21	0	2	10	1
21	0	2	11	1
21	0	2	12	1
21	0	2	13	1
21	0	2	14	1
21	0	2	15	1
21	0	2	16	1
21	0	2	17	1
21	0	2	18	1
21	0	2	19	1
21	0	2	20	1
21	0	2	21	1
21	0	2	22	1
21	1.4013e-45	2	23	1
21	0	2	24	1
21	0	2	25	1
21	0	2	26	1
21	0	2	27	1
21	0	2	28	1
21	0	2	29	1
21	0	2	30	1
21	0	2	31	1
21	0	2	32	1
21	0	2	33	1
21	0	2	34	1
21	0	2	35	1
21	0	2	36	1
21	0	2	7	2
21	0	2	8	2
21	0	2	9	2
21	0	2	10	2
21	0	2	11	2
21	0	2	12	2
21	0	2	13	2
21	1.4013e-45	2	14	2
21	0	2	15	2
21	0	2	16	2
21	0	2	17	2
21	6.03112e-26	2	18	2
21	0	2	19	2
21	0	2	20	2
21	0.00303448	2	21	2
21	0	2	22	2
21	0	2	23	2
21	1.4013e-45	2	24	2
21	0	2	25	2
21	0	2	26	2
21	0	2	27	2
21	0	2	28	2
21	0	2	29	2
21	0	2	30	2
21	0	2	31	2
21	0	2	32	2
21	0	2	33	2
21	0	2	34	2
21	0	2	35	2
21	0	2	36	2
21	0	2	7	3
21	0	2	8	3
21	0	2	9	3
21	0	2	10	3
21	0	2	11	3
21	0	2	12	3
21	0	2	13	3
21	0	2	14	3
21	0	2	15	3
21	0	2	16	3
21	0	2	17	3
21	0	2	18	3
21	0	2	19	3
21	0	2	20	3
21	0	2	21	3
21	0	2	22	3
21	0	2	23	3
21	0	2	24	3
21	0	2	25	3
21	0	2	26	3
21	0	2	27	3
21	0	2	28	3
21	0	2	29	3
21	0	2	30	3
21	0	2	31	3
21	0	2	32	3
21	0	2	33	3
21	0	2	34	3
21	0	2	35	3
21	0	2	36	3
21	0	2	7	4
21	0	2	8	4
21	0	2	9	4
21	0	2	10	4
21	0	2	11	4
21	0	2	12	4
21	0	2	13	4
21	0	2	14	4
21	0	2	15	4
21	0	2	16	4
21	0	2	17	4
21	0.00247372	2	18	4
21	0	2	19	4
21	0	2	20	4
21	0	2	21	4
21	0	2	22	4
21	0.0925805	2	23	4
21	0	2	24	4
21	0	2	25	4
21	0	2	26	4
21	0	2	27	4
21	0	2	28	4
21	0	2	29	4
21	0	2	30	4
21	0	2	31	4
21	0	2	32	4
21	0	2	33	4
21	0	2	34	4
21	0	2	35	4
21	0	2	36	4
21	0	2	7	5
21	0	2	8	5
21	0	2	9	5
21	2.8026e-45	2	10	5
21	0	2	11	5
21	0	2	12	5
21	0	2	13	5
21	0	2	14	5
21	0	2	15	5
21	0	2	16	5
21	0	2	17	5
21	0	2	18	5
21	0.0021483	2	19	5
21	0	2	20	5
21	0	2	21	5
21	0	2	22	5
21	0	2	23	5
21	0	2	24	5
21	0	2	25	5
21	0	2	26	5
21	0	2	27	5
21	0	2	28	5
21	0	2	29	5
21	0	2	30	5
21	0	2	31	5
21	0	2	32	5
21	0	2	33	5
21	0	2	34	5
21	0	2	35	5
21	0	2	36	5
21	0	2	7	6
21	0	2	8	6
21	0	2	9	6
21	0	2	10	6
21	0	2	11	6
21	0	2	12	6
21	0	2	13	6
21	0	2	14	6
21	0	2	15	6
21	0	2	16	6
21	0	2	17	6
21	0.0148267	2	18	6
21	0	2	19	6
21	0	2	20	6
21	6.62407e-29	2	21	6
21	0	2	22	6
21	0	2	23	6
21	3.50325e-44	2	24	6
21	0	2	25	6
21	0	2	26	6
21	0	2	27	6
21	0	2	28	6
21	0	2	29	6
21	0	2	30	6
21	0	2	31	6
21	0	2	32	6
21	0	2	33	6
21	0	2	34	6
21	0	2	35	6
21	0	2	36	6
21	0	3	7	0
21	0	3	8	0
21	0	3	9	0
21	0	3	10	0
21	0.00201517	3	11	0
21	0	3	12	0
21	0	3	13	0
21	0	3	14	0
21	0	3	15	0
21	0	3	16	0
21	0	3	17	0
21	0	3	18	0
21	0	3	19	0
21	0	3	20	0
21	7.56701e-43	3	21	0
21	0	3	22	0
21	0	3	23	0
21	0	3	24	0
21	0	3	25	0
21	0	3	26	0
21	0	3	27	0
21	0	3	28	0
21	0	3	29	0
21	0	3	30	0
21	0	3	31	0
21	0	3	32	0
21	0	3	33	0
21	0	3	34	0
21	0	3	35	0
21	0	3	36	0
21	0	3	7	1
21	0	3	8	1
21	0	3	9	1
21	0	3	10	1
21	0	3	11	1
21	0	3	12	1
21	0	3	13	1
21	0	3	14	1
21	0	3	15	1
21	0	3	16	1
21	0	3	17	1
21	1.4013e-45	3	18	1
21	0	3	19	1
21	0	3	20	1
21	0.0163512	3	21	1
21	0	3	22	1
21	0	3	23	1
21	0	3	24	1
21	0	3	25	1
21	0	3	26	1
21	0	3	27	1
21	0	3	28	1
21	0	3	29	1
21	0	3	30	1
21	0	3	31	1
21	0	3	32	1
21	0	3	33	1
21	0	3	34	1
21	0	3	35	1
21	0	3	36	1
21	0	3	7	2
21	0	3	8	2
21	0	3	9	2
21	0	3	10	2
21	0	3	11	2
21	0	3	12	2
21	0	3	13	2
21	0	3	14	2
21	0	3	15	2
21	0	3	16	2
21	0	3	17	2
21	1.4013e-45	3	18	2
21	0	3	19	2
21	0	3	20	2
21	0.00721067	3	21	2
21	0	3	22	2
21	0	3	23	2
21	0	3	24	2
21	0	3	25	2
21	0	3	26	2
21	0	3	27	2
21	0	3	28	2
21	0	3	29	2
21	0	3	30	2
21	0	3	31	2
21	0	3	32	2
21	0	3	33	2
21	0	3	34	2
21	0	3	35	2
21	0	3	36	2
21	0	3	7	3
21	0	3	8	3
21	0	3	9	3
21	0	3	10	3
21	0	3	11	3
21	0	3	12	3
21	0	3	13	3
21	0	3	14	3
21	0	3	15	3
21	0	3	16	3
21	0	3	17	3
21	0	3	18	3
21	0	3	19	3
21	0	3	20	3
21	1.4013e-45	3	21	3
21	0	3	22	3
21	0	3	23	3
21	0	3	24	3
21	0	3	25	3
21	0	3	26	3
21	0	3	27	3
21	0	3	28	3
21	0	3	29	3
21	0	3	30	3
21	0	3	31	3
21	0	3	32	3
21	0	3	33	3
21	0	3	34	3
21	0	3	35	3
21	0	3	36	3
21	0	3	7	4
21	0	3	8	4
21	0	3	9	4
21	0	3	10	4
21	0	3	11	4
21	0	3	12	4
21	0	3	13	4
21	0	3	14	4
21	0	3	15	4
21	0	3	16	4
21	0	3	17	4
21	0	3	18	4
21	0	3	19	4
21	0	3	20	4
21	0	3	21	4
21	0	3	22	4
21	1.4013e-45	3	23	4
21	0	3	24	4
21	0	3	25	4
21	0	3	26	4
21	0	3	27	4
21	0	3	28	4
21	0	3	29	4
21	0	3	30	4
21	0	3	31	4
21	0	3	32	4
21	0	3	33	4
21	0	3	34	4
21	0	3	35	4
21	0	3	36	4
21	0	3	7	5
21	0	3	8	5
21	0	3	9	5
21	0	3	10	5
21	0	3	11	5
21	0	3	12	5
21	0	3	13	5
21	0	3	14	5
21	0	3	15	5
21	0	3	16	5
21	0	3	17	5
21	0	3	18	5
21	0	3	19	5
21	0	3	20	5
21	0	3	21	5
21	0	3	22	5
21	0.00223993	3	23	5
21	0	3	24	5
21	0	3	25	5
21	0	3	26	5
21	0	3	27	5
21	0	3	28	5
21	0	3	29	5
21	0	3	30	5
21	1.4013e-45	3	31	5
21	0	3	32	5
21	0	3	33	5
21	0	3	34	5
21	0	3	35	5
21	0	3	36	5
21	0	3	7	6
21	0	3	8	6
21	0	3	9	6
21	0	3	10	6
21	0	3	11	6
21	0	3	12	6
21	0	3	13	6
21	0	3	14	6
21	0	3	15	6
21	0	3	16	6
21	0	3	17	6
21	0	3	18	6
21	0	3	19	6
21	0	3	20	6
21	0	3	21	6
21	0	3	22	6
21	0	3	23	6
21	0	3	24	6
21	0	3	25	6
21	0	3	26	6
21	0	3	27	6
21	0	3	28	6
21	3.68546e-22	3	29	6
21	0	3	30	6
21	0	3	31	6
21	0	3	32	6
21	0	3	33	6
21	0	3	34	6
21	0	3	35	6
21	0	3	36	6
21	0	4	7	0
21	0	4	8	0
21	0	4	9	0
21	0	4	10	0
21	0	4	11	0
21	0	4	12	0
21	0	4	13	0
21	0	4	14	0
21	0	4	15	0
21	0	4	16	0
21	0	4	17	0
21	0	4	18	0
21	0	4	19	0
21	0	4	20	0
21	0	4	21	0
21	0	4	22	0
21	0	4	23	0
21	0	4	24	0
21	0	4	25	0
21	0	4	26	0
21	0	4	27	0
21	0	4	28	0
21	0	4	29	0
21	0	4	30	0
21	0	4	31	0
21	0	4	32	0
21	0	4	33	0
21	0	4	34	0
21	0	4	35	0
21	0	4	36	0
21	0	4	7	1
21	0	4	8	1
21	0	4	9	1
21	0	4	10	1
21	0	4	11	1
21	0	4	12	1
21	0	4	13	1
21	0	4	14	1
21	0	4	15	1
21	0	4	16	1
21	0	4	17	1
21	1.07091e-16	4	18	1
21	0	4	19	1
21	0	4	20	1
21	2.8026e-45	4	21	1
21	0	4	22	1
21	0.00261765	4	23	1
21	0	4	24	1
21	0	4	25	1
21	0	4	26	1
21	0	4	27	1
21	0	4	28	1
21	0	4	29	1
21	0	4	30	1
21	0	4	31	1
21	0	4	32	1
21	0	4	33	1
21	0	4	34	1
21	0	4	35	1
21	0	4	36	1
21	0	4	7	2
21	0	4	8	2
21	0	4	9	2
21	0	4	10	2
21	0	4	11	2
21	0	4	12	2
21	0	4	13	2
21	0	4	14	2
21	0	4	15	2
21	0	4	16	2
21	0	4	17	2
21	0	4	18	2
21	0	4	19	2
21	0	4	20	2
21	0	4	21	2
21	0	4	22	2
21	0	4	23	2
21	0	4	24	2
21	0	4	25	2
21	0	4	26	2
21	0	4	27	2
21	0	4	28	2
21	0	4	29	2
21	0	4	30	2
21	0.00332306	4	31	2
21	0	4	32	2
21	0	4	33	2
21	0	4	34	2
21	0	4	35	2
21	0	4	36	2
21	0	4	7	3
21	0	4	8	3
21	0	4	9	3
21	0	4	10	3
21	0	4	11	3
21	0	4	12	3
21	0	4	13	3
21	0	4	14	3
21	0	4	15	3
21	0	4	16	3
21	0	4	17	3
21	0	4	18	3
21	0	4	19	3
21	0	4	20	3
21	0	4	21	3
21	0	4	22	3
21	0	4	23	3
21	0	4	24	3
21	0	4	25	3
21	0.00219529	4	26	3
21	0	4	27	3
21	0	4	28	3
21	0	4	29	3
21	0	4	30	3
21	0	4	31	3
21	0	4	32	3
21	0	4	33	3
21	0	4	34	3
21	0	4	35	3
21	0	4	36	3
21	0	4	7	4
21	0	4	8	4
21	0	4	9	4
21	0	4	10	4
21	0	4	11	4
21	0	4	12	4
21	0	4	13	4
21	0	4	14	4
21	0	4	15	4
21	0	4	16	4
21	0	4	17	4
21	1.4013e-45	4	18	4
21	0	4	19	4
21	0	4	20	4
21	1.4013e-45	4	21	4
21	0	4	22	4
21	0.0640768	4	23	4
21	0	4	24	4
21	0	4	25	4
21	0	4	26	4
21	0	4	27	4
21	0	4	28	4
21	0	4	29	4
21	0	4	30	4
21	0	4	31	4
21	0	4	32	4
21	0	4	33	4
21	0	4	34	4
21	0	4	35	4
21	0	4	36	4
21	0	4	7	5
21	0	4	8	5
21	0	4	9	5
21	0	4	10	5
21	0	4	11	5
21	0	4	12	5
21	0	4	13	5
21	0	4	14	5
21	0	4	15	5
21	0	4	16	5
21	0	4	17	5
21	0	4	18	5
21	0	4	19	5
21	0	4	20	5
21	0	4	21	5
21	0	4	22	5
21	0	4	23	5
21	0	4	24	5
21	0	4	25	5
21	0	4	26	5
21	0	4	27	5
21	0	4	28	5
21	0	4	29	5
21	0	4	30	5
21	0	4	31	5
21	0	4	32	5
21	0	4	33	5
21	0	4	34	5
21	0	4	35	5
21	0	4	36	5
21	0	4	7	6
21	0	4	8	6
21	0	4	9	6
21	0	4	10	6
21	0	4	11	6
21	0	4	12	6
21	0	4	13	6
21	0	4	14	6
21	0	4	15	6
21	0	4	16	6
21	0	4	17	6
21	0	4	18	6
21	0	4	19	6
21	0	4	20	6
21	0.00535578	4	21	6
21	0	4	22	6
21	0	4	23	6
21	0	4	24	6
21	0	4	25	6
21	0	4	26	6
21	0	4	27	6
21	0	4	28	6
21	0	4	29	6
21	0	4	30	6
21	0	4	31	6
21	0	4	32	6
21	0	4	33	6
21	0	4	34	6
21	0	4	35	6
21	0	4	36	6
21	1.4013e-45	5	7	0
21	0	5	8	0
21	0	5	9	0
21	0	5	10	0
21	0	5	11	0
21	0	5	12	0
21	0	5	13	0
21	0	5	14	0
21	0	5	15	0
21	0	5	16	0
21	0	5	17	0
21	0	5	18	0
21	0	5	19	0
21	0	5	20	0
21	0.00563137	5	21	0
21	0	5	22	0
21	0	5	23	0
21	0	5	24	0
21	0	5	25	0
21	0	5	26	0
21	0	5	27	0
21	0	5	28	0
21	0	5	29	0
21	0	5	30	0
21	0	5	31	0
21	0	5	32	0
21	0	5	33	0
21	0	5	34	0
21	0	5	35	0
21	0	5	36	0
21	0	5	7	1
21	0	5	8	1
21	0	5	9	1
21	0	5	10	1
21	0	5	11	1
21	0	5	12	1
21	0	5	13	1
21	0	5	14	1
21	0	5	15	1
21	0	5	16	1
21	0	5	17	1
21	0	5	18	1
21	0	5	19	1
21	0	5	20	1
21	0	5	21	1
21	0	5	22	1
21	0	5	23	1
21	0	5	24	1
21	0	5	25	1
21	0	5	26	1
21	0	5	27	1
21	0	5	28	1
21	0.00213835	5	29	1
21	0	5	30	1
21	0	5	31	1
21	0	5	32	1
21	0	5	33	1
21	0	5	34	1
21	0	5	35	1
21	0	5	36	1
21	0	5	7	2
21	0	5	8	2
21	0	5	9	2
21	0	5	10	2
21	0	5	11	2
21	0	5	12	2
21	0	5	13	2
21	0	5	14	2
21	0	5	15	2
21	0	5	16	2
21	0	5	17	2
21	0	5	18	2
21	0	5	19	2
21	0	5	20	2
21	0.00652493	5	21	2
21	0	5	22	2
21	0	5	23	2
21	0	5	24	2
21	0	5	25	2
21	0	5	26	2
21	0	5	27	2
21	0	5	28	2
21	0	5	29	2
21	0	5	30	2
21	0	5	31	2
21	0	5	32	2
21	0	5	33	2
21	0	5	34	2
21	0	5	35	2
21	0	5	36	2
21	0	5	7	3
21	0	5	8	3
21	0	5	9	3
21	0	5	10	3
21	0	5	11	3
21	0	5	12	3
21	0	5	13	3
21	0	5	14	3
21	0	5	15	3
21	0	5	16	3
21	0	5	17	3
21	0	5	18	3
21	0	5	19	3
21	0	5	20	3
21	0	5	21	3
21	0	5	22	3
21	0	5	23	3
21	0	5	24	3
21	0	5	25	3
21	0	5	26	3
21	0	5	27	3
21	0	5	28	3
21	0	5	29	3
21	0	5	30	3
21	0	5	31	3
21	0	5	32	3
21	0	5	33	3
21	0	5	34	3
21	0	5	35	3
21	0	5	36	3
21	0	5	7	4
21	0	5	8	4
21	0	5	9	4
21	0	5	10	4
21	0	5	11	4
21	0	5	12	4
21	0	5	13	4
21	0	5	14	4
21	0	5	15	4
21	0	5	16	4
21	0	5	17	4
21	0	5	18	4
21	0	5	19	4
21	0	5	20	4
21	0	5	21	4
21	0	5	22	4
21	0.0270671	5	23	4
21	0	5	24	4
21	0	5	25	4
21	0	5	26	4
21	0	5	27	4
21	0	5	28	4
21	0	5	29	4
21	0	5	30	4
21	0	5	31	4
21	0	5	32	4
21	0	5	33	4
21	0	5	34	4
21	0	5	35	4
21	0	5	36	4
21	0	5	7	5
21	0	5	8	5
21	0	5	9	5
21	0	5	10	5
21	0	5	11	5
21	0	5	12	5
21	0	5	13	5
21	0	5	14	5
21	0	5	15	5
21	0	5	16	5
21	0	5	17	5
21	0	5	18	5
21	0	5	19	5
21	0	5	20	5
21	0	5	21	5
21	0	5	22	5
21	0	5	23	5
21	0	5	24	5
21	0	5	25	5
21	0	5	26	5
21	0	5	27	5
21	0	5	28	5
21	0	5	29	5
21	0	5	30	5
21	0	5	31	5
21	0	5	32	5
21	0	5	33	5
21	0	5	34	5
21	0	5	35	5
21	0	5	36	5
21	0	5	7	6
21	0	5	8	6
21	0	5	9	6
21	0	5	10	6
21	0	5	11	6
21	0	5	12	6
21	0	5	13	6
21	0	5	14	6
21	0	5	15	6
21	0	5	16	6
21	0	5	17	6
21	0	5	18	6
21	0	5	19	6
21	0	5	20	6
21	0	5	21	6
21	0	5	22	6
21	0	5	23	6
21	0	5	24	6
21	0	5	25	6
21	0	5	26	6
21	0	5	27	6
21	0	5	28	6
21	0	5	29	6
21	0	5	30	6
21	0	5	31	6
21	0	5	32	6
21	0	5	33	6
21	0	5	34	6
21	0	5	35	6
21	0	5	36	6
21	0	6	7	0
21	0	6	8	0
21	0	6	9	0
21	0	6	10	0
21	0	6	11	0
21	0	6	12	0
21	0	6	13	0
21	0	6	14	0
21	0	6	15	0
21	0	6	16	0
21	0	6	17	0
21	0.0026492	6	18	0
21	0	6	19	0
21	0	6	20	0
21	0.00403144	6	21	0
21	0	6	22	0
21	0	6	23	0
21	0	6	24	0
21	0	6	25	0
21	0	6	26	0
21	0	6	27	0
21	0	6	28	0
21	0	6	29	0
21	0	6	30	0
21	0	6	31	0
21	0	6	32	0
21	0	6	33	0
21	0	6	34	0
21	0	6	35	0
21	0	6	36	0
21	0	6	7	1
21	0	6	8	1
21	0	6	9	1
21	0	6	10	1
21	0	6	11	1
21	0	6	12	1
21	0	6	13	1
21	0	6	14	1
21	0	6	15	1
21	0	6	16	1
21	0	6	17	1
21	0	6	18	1
21	0	6	19	1
21	0	6	20	1
21	0	6	21	1
21	0	6	22	1
21	0	6	23	1
21	0	6	24	1
21	0	6	25	1
21	0	6	26	1
21	0	6	27	1
21	0	6	28	1
21	0	6	29	1
21	0	6	30	1
21	0	6	31	1
21	0	6	32	1
21	0	6	33	1
21	0	6	34	1
21	0	6	35	1
21	0	6	36	1
21	0	6	7	2
21	0	6	8	2
21	0	6	9	2
21	0	6	10	2
21	0	6	11	2
21	0	6	12	2
21	0	6	13	2
21	0	6	14	2
21	0	6	15	2
21	0	6	16	2
21	0	6	17	2
21	0	6	18	2
21	0	6	19	2
21	0	6	20	2
21	1.70958e-43	6	21	2
21	0	6	22	2
21	0	6	23	2
21	0	6	24	2
21	0	6	25	2
21	0	6	26	2
21	0	6	27	2
21	0	6	28	2
21	0	6	29	2
21	0	6	30	2
21	0	6	31	2
21	0	6	32	2
21	0	6	33	2
21	0	6	34	2
21	0	6	35	2
21	0	6	36	2
21	0	6	7	3
21	0	6	8	3
21	0	6	9	3
21	0	6	10	3
21	0	6	11	3
21	0	6	12	3
21	0	6	13	3
21	0	6	14	3
21	0	6	15	3
21	0	6	16	3
21	0	6	17	3
21	0	6	18	3
21	0	6	19	3
21	0	6	20	3
21	0	6	21	3
21	0	6	22	3
21	0	6	23	3
21	0	6	24	3
21	0	6	25	3
21	0	6	26	3
21	0	6	27	3
21	0	6	28	3
21	0	6	29	3
21	0	6	30	3
21	0	6	31	3
21	0	6	32	3
21	0	6	33	3
21	0	6	34	3
21	0	6	35	3
21	0	6	36	3
21	0	6	7	4
21	0	6	8	4
21	0	6	9	4
21	0	6	10	4
21	0	6	11	4
21	0	6	12	4
21	0	6	13	4
21	0	6	14	4
21	0	6	15	4
21	0	6	16	4
21	0	6	17	4
21	1.4013e-45	6	18	4
21	0	6	19	4
21	0	6	20	4
21	0	6	21	4
21	0	6	22	4
21	0.0962912	6	23	4
21	0	6	24	4
21	0	6	25	4
21	0	6	26	4
21	0	6	27	4
21	0	6	28	4
21	0	6	29	4
21	0	6	30	4
21	0	6	31	4
21	0	6	32	4
21	0	6	33	4
21	0	6	34	4
21	0	6	35	4
21	0	6	36	4
21	0	6	7	5
21	0	6	8	5
21	0	6	9	5
21	0	6	10	5
21	0	6	11	5
21	0	6	12	5
21	0	6	13	5
21	0	6	14	5
21	0	6	15	5
21	0	6	16	5
21	0	6	17	5
21	0	6	18	5
21	0	6	19	5
21	0	6	20	5
21	0	6	21	5
21	0	6	22	5
21	0	6	23	5
21	0	6	24	5
21	0	6	25	5
21	0.00220607	6	26	5
21	0	6	27	5
21	0	6	28	5
21	0	6	29	5
21	0	6	30	5
21	0	6	31	5
21	0	6	32	5
21	0	6	33	5
21	0	6	34	5
21	0	6	35	5
21	0	6	36	5
21	0	6	7	6
21	0	6	8	6
21	0	6	9	6
21	0	6	10	6
21	0	6	11	6
21	0	6	12	6
21	0	6	13	6
21	0	6	14	6
21	0	6	15	6
21	0	6	16	6
21	0	6	17	6
21	0	6	18	6
21	0	6	19	6
21	0	6	20	6
21	0	6	21	6
21	0	6	22	6
21	0	6	23	6
21	0	6	24	6
21	0	6	25	6
21	0	6	26	6
21	0	6	27	6
21	0	6	28	6
21	0	6	29	6
21	0	6	30	6
21	0	6	31	6
21	0	6	32	6
21	0	6	33	6
21	0	6	34	6
21	0	6	35	6
21	0	6	36	6
22	0	0	0
22	0	0	1
22	0	0	2
22	0	0	3
22	0	0	4
22	0	0	5
22	0	0	6
22	0	0	7
22	0.00333181	0	8
22	0	0	9
22	0	0	10
22	0	0	11
22	0	0	12
22	0	0	13
22	0.0213959	0	14
22	0	0	15
22	0	0	16
22	0	0	17
22	0	0	18
22	0	0	19
22	0	0	20
22	0	0	21
22	0	0	22
22	0	0	23
22	0	0	24
22	0	0	25
22	0	0	26
22	0	0	27
22	0	0	28
22	0	0	29
22	0	0	30
22	0	0	31
22	0	0	32
22	0	0	33
22	0	0	34
22	0	0	35
22	0	0	36
22	0	1	0
22	0	1	1
22	0	1	2
22	0	1	3
22	0	1	4
22	0	1	5
22	0	1	6
22	0	1	7
22	0	1	8
22	0	1	9
22	0	1	10
22	0	1	11
22	0	1	12
22	0	1	13
22	0	1	14
22	0	1	15
22	0	1	16
22	0	1	17
22	0	1	18
22	0	1	19
22	0	1	20
22	0	1	21
22	0	1	22
22	0	1	23
22	0	1	24
22	0	1	25
22	0	1	26
22	0	1	27
22	0	1	28
22	0	1	29
22	0	1	30
22	0	1	31
22	0	1	32
22	0	1	33
22	0	1	34
22	0	1	35
22	0	1	36
22	0	2	0
22	0	2	1
22	0	2	2
22	0	2	3
22	0	2	4
22	0	2	5
22	0	2	6
22	0	2	7
22	0	2	8
22	0	2	9
22	0	2	10
22	0	2	11
22	0	2	12
22	0	2	13
22	0.00556371	2	14
22	0	2	15
22	0	2	16
22	0	2	17
22	0	2	18
22	0	2	19
22	0	2	20
22	0	2	21
22	0	2	22
22	0	2	23
22	0	2	24
22	0	2	25
22	0	2	26
22	0	2	27
22	0	2	28
22	0	2	29
22	0	2	30
22	0	2	31
22	0	2	32
22	0	2	33
22	0	2	34
22	0	2	35
22	0	2	36
22	0	3	0
22	0	3	1
22	0	3	2
22	0	3	3
22	0	3	4
22	0	3	5
22	0	3	6
22	0	3	7
22	0	3	8
22	0	3	9
22	0	3	10
22	0	3	11
22	0	3	12
22	0	3	13
22	0	3	14
22	0	3	15
22	0	3	16
22	0	3	17
22	0	3	18
22	0	3	19
22	0	3	20
22	0	3	21
22	0	3	22
22	0	3	23
22	0	3	24
22	0	3	25
22	0	3	26
22	0	3	27
22	0	3	28
22	0	3	29
22	0	3	30
22	0	3	31
22	0	3	32
22	0	3	33
22	0	3	34
22	0	3	35
22	0	3	36
22	0	4	0
22	0	4	1
22	0	4	2
22	0	4	3
22	0	4	4
22	0	4	5
22	0	4	6
22	0	4	7
22	0	4	8
22	0	4	9
22	0	4	10
22	0	4	11
22	0	4	12
22	0	4	13
22	0	4	14
22	0	4	15
22	0	4	16
22	0	4	17
22	0	4	18
22	0	4	19
22	0	4	20
22	0	4	21
22	0	4	22
22	0	4	23
22	0	4	24
22	0	4	25
22	0	4	26
22	0	4	27
22	0	4	28
22	0.00302792	4	29
22	0	4	30
22	0	4	31
22	0	4	32
22	0	4	33
22	0	4	34
22	0	4	35
22	0	4	36
22	0	5	0
22	0	5	1
22	0	5	2
22	0	5	3
22	0	5	4
22	0	5	5
22	0	5	6
22	0	5	7
22	0	5	8
22	0	5	9
22	0	5	10
22	0	5	11
22	0	5	12
22	0	5	13
22	0	5	14
22	0	5	15
22	0	5	16
22	0	5	17
22	0	5	18
22	0	5	19
22	0	5	20
22	1.03988e-10	5	21
22	0	5	22
22	0	5	23
22	0	5	24
22	0	5	25
22	0	5	26
22	0	5	27
22	0	5	28
22	0	5	29
22	0	5	30
22	0	5	31
22	0	5	32
22	0	5	33
22	0	5	34
22	0	5	35
22	0	5	36
22	0	6	0
22	0	6	1
22	0	6	2
22	0	6	3
22	0	6	4
22	0	6	5
22	0	6	6
22	0	6	7
22	0	6	8
22	0	6	9
22	0	6	10
22	0	6	11
22	0	6	12
22	0	6	13
22	0	6	14
22	0	6	15
22	0	6	16
22	0	6	17
22	0	6	18
22	0	6	19
22	0	6	20
22	0	6	21
22	0	6	22
22	0	6	23
22	0	6	24
22	0	6	25
22	0	6	26
22	0	6	27
22	0	6	28
22	0	6	29
22	0	6	30
22	0	6	31
22	0	6	32
22	0	6	33
22	0	6	34
22	0	6	35
22	0	6	36
22	0	7	0
22	0.00321083	7	1
22	0	7	2
22	0	7	3
22	0	7	4
22	0	7	5
22	0	7	6
22	0	7	7
22	0	7	8
22	0	7	9
22	0	7	10
22	0	7	11
22	0	7	12
22	0	7	13
22	0	7	14
22	0	7	15
22	0	7	16
22	0	7	17
22	0	7	18
22	0	7	19
22	0	7	20
22	0	7	21
22	0	7	22
22	0	7	23
22	0	7	24
22	0	7	25
22	0	7	26
22	0	7	27
22	0	7	28
22	0	7	29
22	0	7	30
22	0	7	31
22	0	7	32
22	0	7	33
22	0	7	34
22	0	7	35
22	0	7	36
22	0	8	0
22	0	8	1
22	0	8	2
22	0	8	3
22	0	8	4
22	0	8	5
22	0	8	6
22	0	8	7
22	0	8	8
22	0	8	9
22	0	8	10
22	0	8	11
22	0	8	12
22	0	8	13
22	0	8	14
22	0	8	15
22	0	8	16
22	0	8	17
22	0	8	18
22	0	8	19
22	0	8	20
22	0	8	21
22	0	8	22
22	0	8	23
22	0	8	24
22	0	8	25
22	0	8	26
22	0	8	27
22	0	8	28
22	0	8	29
22	0	8	30
22	0	8	31
22	0	8	32
22	0	8	33
22	0	8	34
22	0	8	35
22	0	8	36
22	0	9	0
22	0	9	1
22	0	9	2
22	0	9	3
22	0	9	4
22	0	9	5
22	0	9	6
22	0	9	7
22	0	9	8
22	0	9	9
22	0	9	10
22	0	9	11
22	0	9	12
22	0	9	13
22	0	9	14
22	0	9	15
22	0	9	16
22	0	9	17
22	0	9	18
22	0	9	19
22	0	9	20
22	0	9	21
22	0	9	22
22	0	9	23
22	0	9	24
22	0	9	25
22	0	9	26
22	0	9	27
22	0	9	28
22	0	9	29
22	0	9	30
22	0	9	31
22	0	9	32
22	0	9	33
22	0	9	34
22	0	9	35
22	0	9	36
22	0	10	0
22	0	10	1
22	0	10	2
22	0	10	3
22	0	10	4
22	0	10	5
22	0	10	6
22	0	10	7
22	0	10	8
22	0	10	9
22	0	10	10
22	0	10	11
22	0	10	12
22	0	10	13
22	0	10	14
22	0	10	15
22	0	10	16
22	0	10	17
22	0	10	18
22	0	10	19
22	0	10	20
22	0	10	21
22	0	10	22
22	0	10	23
22	0	10	24
22	0	10	25
22	0	10	26
22	0	10	27
22	0	10	28
22	0	10	29
22	0	10	30
22	0	10	31
22	0	10	32
22	0	10	33
22	0	10	34
22	0	10	35
22	0	10	36
22	0	11	0
22	0	11	1
22	0	11	2
22	0	11	3
22	0	11	4
22	0	11	5
22	0	11	6
22	0	11	7
22	0	11	8
22	0	11	9
22	0	11	10
22	0	11	11
22	0	11	12
22	0	11	13
22	0	11	14
22	0	11	15
22	0	11	16
22	0	11	17
22	0	11	18
22	0	11	19
22	0	11	20
22	0	11	21
22	0	11	22
22	0	11	23
22	0	11	24
22	0	11	25
22	0	11	26
22	0	11	27
22	0	11	28
22	0	11	29
22	0	11	30
22	0	11	31
22	0	11	32
22	0	11	33
22	0	11	34
22	0	11	35
22	0	11	36
22	0	12	0
22	0	12	1
22	0	12	2
22	0	12	3
22	0	12	4
22	0	12	5
22	0	12	6
22	0	12	7
22	0	12	8
22	0	12	9
22	0	12	10
22	0	12	11
22	0	12	12
22	0	12	13
22	0	12	14
22	0	12	15
22	0	12	16
22	0	12	17
22	0	12	18
22	0	12	19
22	0	12	20
22	0	12	21
22	0	12	22
22	0	12	23
22	0	12	24
22	0	12	25
22	0	12	26
22	0	12	27
22	0	12	28
22	0	12	29
22	0	12	30
22	0	12	31
22	0	12	32
22	0	12	33
22	0	12	34
22	0	12	35
22	0	12	36
22	0	13	0
22	0	13	1
22	0	13	2
22	0	13	3
22	0	13	4
22	0	13	5
22	0	13	6
22	0	13	7
22	0	13	8
22	0	13	9
22	0	13	10
22	0	13	11
22	0	13	12
22	0	13	13
22	0	13	14
22	0	13	15
22	0	13	16
22	0	13	17
22	0	13	18
22	0	13	19
22	0	13	20
22	0	13	21
22	0	13	22
22	0	13	23
22	0	13	24
22	0	13	25
22	0	13	26
22	0	13	27
22	0	13	28
22	0	13	29
22	0	13	30
22	0	13	31
22	0	13	32
22	0	13	33
22	0	13	34
22	0	13	35
22	0	13	36
22	0.00166399	14	0
22	0.00282552	14	1
22	0.00517629	14	2
22	0	14	3
22	0	14	4
22	0	14	5
22	1.4013e-45	14	6
22	0	14	7
22	0	14	8
22	0	14	9
22	0	14	10
22	0	14	11
22	0	14	12
22	0	14	13
22	0	14	14
22	0	14	15
22	0	14	16
22	0	14	17
22	0	14	18
22	0	14	19
22	0	14	20
22	0	14	21
22	0	14	22
22	0	14	23
22	0	14	24
22	0	14	25
22	0	14	26
22	0	14	27
22	0	14	28
22	0	14	29
22	0	14	30
22	0	14	31
22	0	14	32
22	0	14	33
22	0	14	34
22	0	14	35
22	0	14	36
22	0	15	0
22	0	15	1
22	0	15	2
22	0	15	3
22	0.0144631	15	4
22	0	15	5
22	0	15	6
22	0	15	7
22	0	15	8
22	0	15	9
22	0	15	10
22	0	15	11
22	0	15	12
22	0	15	13
22	0	15	14
22	0	15	15
22	0	15	16
22	0	15	17
22	0	15	18
22	0	15	19
22	0	15	20
22	0	15	21
22	0	15	22
22	0	15	23
22	0	15	24
22	0	15	25
22	0	15	26
22	0	15	27
22	0	15	28
22	0	15	29
22	0	15	30
22	0	15	31
22	0	15	32
22	0	15	33
22	0	15	34
22	0	15	35
22	0	15	36
22	0	16	0
22	0	16	1
22	0	16	2
22	0	16	3
22	0	16	4
22	0	16	5
22	0	16	6
22	0	16	7
22	0	16	8
22	0	16	9
22	0	16	10
22	0	16	11
22	0	16	12
22	0	16	13
22	0	16	14
22	0	16	15
22	0	16	16
22	0	16	17
22	0	16	18
22	0	16	19
22	0	16	20
22	0	16	21
22	0	16	22
22	0	16	23
22	0	16	24
22	0	16	25
22	0	16	26
22	0	16	27
22	0	16	28
22	0	16	29
22	0	16	30
22	0	16	31
22	0	16	32
22	0	16	33
22	0	16	34
22	0	16	35
22	0	16	36
22	0	17	0
22	0	17	1
22	0	17	2
22	0	17	3
22	0	17	4
22	0	17	5
22	0	17	6
22	0	17	7
22	0	17	8
22	0	17	9
22	0	17	10
22	0	17	11
22	0	17	12
22	0	17	13
22	0	17	14
22	0	17	15
22	0	17	16
22	0	17	17
22	0	17	18
22	0	17	19
22	0	17	20
22	0	17	21
22	0	17	22
22	0	17	23
22	0	17	24
22	0	17	25
22	0	17	26
22	0	17	27
22	0	17	28
22	0	17	29
22	0	17	30
22	0	17	31
22	0	17	32
22	0	17	33
22	0	17	34
22	0	17	35
22	0	17	36
22	0	18	0
22	0	18	1
22	0	18	2
22	0	18	3
22	0	18	4
22	0	18	5
22	0	18	6
22	0	18	7
22	0	18	8
22	0	18	9
22	0	18	10
22	0	18	11
22	0	18	12
22	0	18	13
22	0	18	14
22	0	18	15
22	0	18	16
22	0	18	17
22	0	18	18
22	0	18	19
22	0	18	20
22	0	18	21
22	0	18	22
22	0	18	23
22	0	18	24
22	0	18	25
22	0	18	26
22	0	18	27
22	0	18	28
22	0	18	29
22	0	18	30
22	0	18	31
22	0	18	32
22	0	18	33
22	0	18	34
22	0	18	35
22	0	18	36
22	0	19	0
22	0	19	1
22	0	19	2
22	0	19	3
22	0	19	4
22	0	19	5
22	0	19	6
22	0	19	7
22	0	19	8
22	0	19	9
22	0	19	10
22	0	19	11
22	0	19	12
22	0	19	13
22	0	19	14
22	0	19	15
22	0	19	16
22	0	19	17
22	0	19	18
22	0	19	19
22	0	19	20
22	0	19	21
22	0	19	22
22	0	19	23
22	0	19	24
22	0	19	25
22	0	19	26
22	0	19	27
22	0	19	28
22	0	19	29
22	0	19	30
22	0	19	31
22	0	19	32
22	0	19	33
22	0	19	34
22	0	19	35
22	0	19	36
22	0	20	0
22	0	20	1
22	0	20	2
22	0	20	3
22	0	20	4
22	0	20	5
22	0	20	6
22	0	20	7
22	0	20	8
22	0	20	9
22	0	20	10
22	0	20	11
22	0	20	12
22	0	20	13
22	0	20	14
22	0	20	15
22	0	20	16
22	0	20	17
22	0	20	18
22	0	20	19
22	0	20	20
22	0	20	21
22	0	20	22
22	0	20	23
22	0	20	24
22	0	20	25
22	0	20	26
22	0	20	27
22	0	20	28
22	0	20	29
22	0	20	30
22	0	20	31
22	0	20	32
22	0	20	33
22	0	20	34
22	0	20	35
22	0	20	36
22	0	21	0
22	0	21	1
22	0	21	2
22	0	21	3
22	0	21	4
22	0	21	5
22	0	21	6
22	0	21	7
22	0	21	8
22	0	21	9
22	0	21	10
22	0	21	11
22	0	21	12
22	0	21	13
22	0	21	14
22	0	21	15
22	0	21	16
22	0	21	17
22	0	21	18
22	0	21	19
22	0	21	20
22	0	21	21
22	0	21	22
22	0	21	23
22	0	21	24
22	0	21	25
22	0	21	26
22	0	21	27
22	0	21	28
22	0	21	29
22	0	21	30
22	0	21	31
22	0	21	32
22	0	21	33
22	0	21	34
22	0	21	35
22	0	21	36
22	0	22	0
22	0	22	1
22	0	22	2
22	0	22	3
22	0	22	4
22	0	22	5
22	0	22	6
22	0	22	7
22	0	22	8
22	0	22	9
22	0	22	10
22	0	22	11
22	0	22	12
22	0	22	13
22	0	22	14
22	0	22	15
22	0	22	16
22	0	22	17
22	0	22	18
22	0	22	19
22	0	22	20
22	0	22	21
22	0	22	22
22	0	22	23
22	0	22	24
22	0	22	25
22	0	22	26
22	0	22	27
22	0	22	28
22	0	22	29
22	0	22	30
22	0	22	31
22	0	22	32
22	0	22	33
22	0	22	34
22	0	22	35
22	0	22	36
22	0	23	0
22	0	23	1
22	0	23	2
22	0	23	3
22	0	23	4
22	0	23	5
22	0	23	6
22	0	23	7
22	0	23	8
22	0	23	9
22	0	23	10
22	0	23	11
22	0	23	12
22	0	23	13
22	0	23	14
22	0	23	15
22	0	23	16
22	0	23	17
22	0	23	18
22	0	23	19
22	0	23	20
22	0	23	21
22	0	23	22
22	0	23	23
22	0	23	24
22	0	23	25
22	0	23	26
22	0	23	27
22	0	23	28
22	0	23	29
22	0	23	30
22	0	23	31
22	0	23	32
22	0	23	33
22	0	23	34
22	0	23	35
22	0	23	36
22	0	24	0
22	0	24	1
22	0	24	2
22	0	24	3
22	0	24	4
22	0	24	5
22	0	24	6
22	0	24	7
22	0	24	8
22	0	24	9
22	0	24	10
22	0	24	11
22	0	24	12
22	0	24	13
22	0	24	14
22	0	24	15
22	0	24	16
22	0	24	17
22	0	24	18
22	0	24	19
22	0	24	20
22	0	24	21
22	0	24	22
22	0	24	23
22	0	24	24
22	0	24	25
22	0	24	26
22	0	24	27
22	0	24	28
22	0	24	29
22	0	24	30
22	0	24	31
22	0	24	32
22	0	24	33
22	0	24	34
22	0	24	35
22	0	24	36
22	0	25	0
22	0	25	1
22	0	25	2
22	0	25	3
22	0	25	4
22	0	25	5
22	0	25	6
22	0	25	7
22	0	25	8
22	0	25	9
22	0	25	10
22	0	25	11
22	0	25	12
22	0	25	13
22	0	25	14
22	0	25	15
22	0	25	16
22	0	25	17
22	0	25	18
22	0	25	19
22	0	25	20
22	0	25	21
22	0	25	22
22	0	25	23
22	0	25	24
22	0	25	25
22	0	25	26
22	0	25	27
22	0	25	28
22	0	25	29
22	0	25	30
22	0	25	31
22	0	25	32
22	0	25	33
22	0	25	34
22	0	25	35
22	0	25	36
22	0	26	0
22	0	26	1
22	0	26	2
22	0	26	3
22	0	26	4
22	0	26	5
22	0	26	6
22	0	26	7
22	0	26	8
22	0	26	9
22	0	26	10
22	0	26	11
22	0	26	12
22	0	26	13
22	0	26	14
22	0	26	15
22	0	26	16
22	0	26	17
22	0	26	18
22	0	26	19
22	0	26	20
22	0	26	21
22	0	26	22
22	0	26	23
22	0	26	24
22	0	26	25
22	0	26	26
22	0	26	27
22	0	26	28
22	0	26	29
22	0	26	30
22	0	26	31
22	0	26	32
22	0	26	33
22	0	26	34
22	0	26	35
22	0	26	36
22	0	27	0
22	0	27	1
22	0	27	2
22	0	27	3
22	0	27	4
22	0	27	5
22	0	27	6
22	0	27	7
22	0	27	8
22	0	27	9
22	0	27	10
22	0	27	11
22	0	27	12
22	0	27	13
22	0	27	14
22	0	27	15
22	0	27	16
22	0	27	17
22	0	27	18
22	0	27	19
22	0	27	20
22	0	27	21
22	0	27	22
22	0	27	23
22	0	27	24
22	0	27	25
22	0	27	26
22	0	27	27
22	0	27	28
22	0	27	29
22	0	27	30
22	0	27	31
22	0	27	32
22	0	27	33
22	0	27	34
22	0	27	35
22	0	27	36
22	0	28	0
22	0	28	1
22	0	28	2
22	0	28	3
22	0	28	4
22	0	28	5
22	0	28	6
22	0	28	7
22	0	28	8
22	0	28	9
22	0	28	10
22	0	28	11
22	0	28	12
22	0	28	13
22	0	28	14
22	0	28	15
22	0	28	16
22	0	28	17
22	0	28	18
22	0	28	19
22	0	28	20
22	0	28	21
22	0	28	22
22	0	28	23
22	0	28	24
22	0	28	25
22	0	28	26
22	0	28	27
22	0	28	28
22	0	28	29
22	0	28	30
22	0	28	31
22	0	28	32
22	0	28	33
22	0	28	34
22	0	28	35
22	0	28	36
22	0	29	0
22	0	29	1
22	0	29	2
22	0	29	3
22	0	29	4
22	0	29	5
22	0	29	6
22	0	29	7
22	0	29	8
22	0	29	9
22	0	29	10
22	0	29	11
22	0	29	12
22	0	29	13
22	0	29	14
22	0	29	15
22	0	29	16
22	0	29	17
22	0	29	18
22	0	29	19
22	0	29	20
22	0	29	21
22	0	29	22
22	0	29	23
22	0	29	24
22	0	29	25
22	0	29	26
22	0	29	27
22	0	29	28
22	0	29	29
22	0	29	30
22	0	29	31
22	0	29	32
22	0	29	33
22	0	29	34
22	0	29	35
22	0	29	36
22	0	30	0
22	0	30	1
22	0	30	2
22	0	30	3
22	0	30	4
22	0	30	5
22	0	30	6
22	0	30	7
22	0	30	8
22	0	30	9
22	0	30	10
22	0	30	11
22	0	30	12
22	0	30	13
22	0	30	14
22	0	30	15
22	0	30	16
22	0	30	17
22	0	30	18
22	0	30	19
22	0	30	20
22	0	30	21
22	0	30	22
22	0	30	23
22	0	30	24
22	0	30	25
22	0	30	26
22	0	30	27
22	0	30	28
22	0	30	29
22	0	30	30
22	0	30	31
22	0	30	32
22	0	30	33
22	0	30	34
22	0	30	35
22	0	30	36
22	0	31	0
22	0	31	1
22	0	31	2
22	0	31	3
22	0	31	4
22	0	31	5
22	0	31	6
22	0	31	7
22	0	31	8
22	0	31	9
22	0	31	10
22	0	31	11
22	0	31	12
22	0	31	13
22	0	31	14
22	0	31	15
22	0	31	16
22	0	31	17
22	0	31	18
22	0	31	19
22	0	31	20
22	0	31	21
22	0	31	22
22	0	31	23
22	0	31	24
22	0	31	25
22	0	31	26
22	0	31	27
22	0	31	28
22	0	31	29
22	0	31	30
22	0	31	31
22	0	31	32
22	0	31	33
22	0	31	34
22	0	31	35
22	0	31	36
22	0	32	0
22	0	32	1
22	0	32	2
22	0	32	3
22	0	32	4
22	0	32	5
22	0	32	6
22	0	32	7
22	0	32	8
22	0	32	9
22	0	32	10
22	0	32	11
22	0	32	12
22	0	32	13
22	0	32	14
22	0	32	15
22	0	32	16
22	0	32	17
22	0	32	18
22	0	32	19
22	0	32	20
22	0	32	21
22	0	32	22
22	0	32	23
22	0	32	24
22	0	32	25
22	0	32	26
22	0	32	27
22	0	32	28
22	0	32	29
22	0	32	30
22	0	32	31
22	0	32	32
22	0	32	33
22	0	32	34
22	0	32	35
22	0	32	36
22	0	33	0
22	0	33	1
22	0	33	2
22	0	33	3
22	0	33	4
22	0	33	5
22	0	33	6
22	0	33	7
22	0	33	8
22	0	33	9
22	0	33	10
22	0	33	11
22	0	33	12
22	0	33	13
22	0	33	14
22	0	33	15
22	0	33	16
22	0	33	17
22	0	33	18
22	0	33	19
22	0	33	20
22	0	33	21
22	0	33	22
22	0	33	23
22	0	33	24
22	0	33	25
22	0	33	26
22	0	33	27
22	0	33	28
22	0	33	29
22	0	33	30
22	0	33	31
22	0	33	32
22	0	33	33
22	0	33	34
22	0	33	35
22	0	33	36
22	0	34	0
22	0	34	1
22	0	34	2
22	0	34	3
22	0	34	4
22	0	34	5
22	0	34	6
22	0	34	7
22	0	34	8
22	0	34	9
22	0	34	10
22	0	34	11
22	0	34	12
22	0	34	13
22	0	34	14
22	0	34	15
22	0	34	16
22	0	34	17
22	0	34	18
22	0	34	19
22	0	34	20
22	0	34	21
22	0	34	22
22	0	34	23
22	0	34	24
22	0	34	25
22	0	34	26
22	0	34	27
22	0	34	28
22	0	34	29
22	0	34	30
22	0	34	31
22	0	34	32
22	0	34	33
22	0	34	34
22	0	34	35
22	0	34	36
22	0	35	0
22	0	35	1
22	0	35	2
22	0	35	3
22	0	35	4
22	0	35	5
22	0	35	6
22	0	35	7
22	0	35	8
22	0	35	9
22	0	35	10
22	0	35	11
22	0	35	12
22	0	35	13
22	0	35	14
22	0	35	15
22	0	35	16
22	0	35	17
22	0	35	18
22	0	35	19
22	0	35	20
22	0	35	21
22	0	35	22
22	0	35	23
22	0	35	24
22	0	35	25
22	0	35	26
22	0	35	27
22	0	35	28
22	0	35	29
22	0	35	30
22	0	35	31
22	0	35	32
22	0	35	33
22	0	35	34
22	0	35	35
22	0	35	36
22	0	36	0
22	0	36	1
22	0	36	2
22	0	36	3
22	0	36	4
22	0	36	5
22	0	36	6
22	0	36	7
22	0	36	8
22	0	36	9
22	0	36	10
22	0	36	11
22	0	36	12
22	0	36	13
22	0	36	14
22	0	36	15
22	0	36	16
22	0	36	17
22	0	36	18
22	0	36	19
22	0	36	20
22	0	36	21
22	0	36	22
22	0	36	23
22	0	36	24
22	0	36	25
22	0	36	26
22	0	36	27
22	0	36	28
22	0	36	29
22	0	36	30
22	0	36	31
22	0	36	32
22	0	36	33
22	0	36	34
22	0	36	35
22	0	36	36
22	0	0	7	0
22	0	0	8	0
22	0	0	9	0
22	0	0	10	0
22	0	0	11	0
22	0	0	12	0
22	0	0	13	0
22	0.0416076	0	14	0
22	0	0	15	0
22	0	0	16	0
22	0	0	17	0
22	0	0	18	0
22	0	0	19	0
22	0	0	20	0
22	0	0	21	0
22	0	0	22	0
22	0	0	23	0
22	0	0	24	0
22	0	0	25	0
22	0	0	26	0
22	0	0	27	0
22	0	0	28	0
22	0	0	29	0
22	0	0	30	0
22	0	0	31	0
22	0	0	32	0
22	0	0	33	0
22	0	0	34	0
22	0	0	35	0
22	0	0	36	0
22	0	0	7	1
22	0	0	8	1
22	0	0	9	1
22	0	0	10	1
22	0	0	11	1
22	0	0	12	1
22	0	0	13	1
22	0	0	14	1
22	0	0	15	1
22	0	0	16	1
22	0	0	17	1
22	0	0	18	1
22	0	0	19	1
22	0	0	20	1
22	0	0	21	1
22	0.00930831	0	22	1
22	0	0	23	1
22	0	0	24	1
22	0	0	25	1
22	0.00665701	0	26	1
22	0	0	27	1
22	0	0	28	1
22	0	0	29	1
22	0	0	30	1
22	0	0	31	1
22	0	0	32	1
22	0	0	33	1
22	0	0	34	1
22	0	0	35	1
22	0	0	36	1
22	0	0	7	2
22	0	0	8	2
22	0	0	9	2
22	0	0	10	2
22	0	0	11	2
22	0	0	12	2
22	0	0	13	2
22	0.241736	0	14	2
22	0	0	15	2
22	0	0	16	2
22	0	0	17	2
22	0	0	18	2
22	0	0	19	2
22	0	0	20	2
22	0	0	21	2
22	0	0	22	2
22	0	0	23	2
22	0	0	24	2
22	0	0	25	2
22	0	0	26	2
22	0	0	27	2
22	0	0	28	2
22	0	0	29	2
22	0	0	30	2
22	0	0	31	2
22	0	0	32	2
22	0	0	33	2
22	0	0	34	2
22	0.00396109	0	35	2
22	0	0	36	2
22	0	0	7	3
22	0.00863198	0	8	3
22	0	0	9	3
22	0	0	10	3
22	0	0	11	3
22	0	0	12	3
22	0	0	13	3
22	0.0142307	0	14	3
22	0	0	15	3
22	0	0	16	3
22	0.00304902	0	17	3
22	0	0	18	3
22	0	0	19	3
22	0	0	20	3
22	0	0	21	3
22	0	0	22	3
22	0	0	23	3
22	0	0	24	3
22	0	0	25	3
22	0	0	26	3
22	0	0	27	3
22	0	0	28	3
22	0	0	29	3
22	0	0	30	3
22	0	0	31	3
22	0	0	32	3
22	0	0	33	3
22	0	0	34	3
22	0	0	35	3
22	0	0	36	3
22	0	0	7	4
22	0	0	8	4
22	0	0	9	4
22	0	0	10	4
22	0	0	11	4
22	0	0	12	4
22	0	0	13	4
22	0	0	14	4
22	0	0	15	4
22	0	0	16	4
22	0	0	17	4
22	0.00370846	0	18	4
22	0	0	19	4
22	0	0	20	4
22	0	0	21	4
22	0	0	22	4
22	0	0	23	4
22	0	0	24	4
22	0	0	25	4
22	0	0	26	4
22	0	0	27	4
22	0	0	28	4
22	0	0	29	4
22	0	0	30	4
22	0	0	31	4
22	0	0	32	4
22	0	0	33	4
22	0	0	34	4
22	0	0	35	4
22	0	0	36	4
22	0	0	7	5
22	0	0	8	5
22	0	0	9	5
22	0	0	10	5
22	0	0	11	5
22	0	0	12	5
22	0	0	13	5
22	0	0	14	5
22	0	0	15	5
22	0	0	16	5
22	0	0	17	5
22	0	0	18	5
22	0	0	19	5
22	0	0	20	5
22	0	0	21	5
22	0	0	22	5
22	0	0	23	5
22	0	0	24	5
22	0	0	25	5
22	0	0	26	5
22	0	0	27	5
22	0	0	28	5
22	0	0	29	5
22	0	0	30	5
22	0	0	31	5
22	0	0	32	5
22	0	0	33	5
22	0	0	34	5
22	0	0	35	5
22	0	0	36	5
22	0	0	7	6
22	0	0	8	6
22	0	0	9	6
22	0	0	10	6
22	0	0	11	6
22	0	0	12	6
22	0	0	13	6
22	1.4013e-45	0	14	6
22	0	0	15	6
22	0	0	16	6
22	0	0	17	6
22	0	0	18	6
22	0	0	19	6
22	0	0	20	6
22	0	0	21	6
22	0	0	22	6
22	0	0	23	6
22	0	0	24	6
22	0	0	25	6
22	0	0	26	6
22	0	0	27	6
22	0	0	28	6
22	0	0	29	6
22	0	0	30	6
22	0	0	31	6
22	0	0	32	6
22	0	0	33	6
22	0	0	34	6
22	0	0	35	6
22	0	0	36	6
22	0	1	7	0
22	0	1	8	0
22	0	1	9	0
22	0	1	10	0
22	0	1	11	0
22	0	1	12	0
22	0	1	13	0
22	0.0371111	1	14	0
22	0	1	15	0
22	0	1	16	0
22	0	1	17	0
22	0	1	18	0
22	0	1	19	0
22	0	1	20	0
22	0	1	21	0
22	0	1	22	0
22	0	1	23	0
22	0	1	24	0
22	0	1	25	0
22	0	1	26	0
22	0.00302234	1	27	0
22	0	1	28	0
22	0	1	29	0
22	0	1	30	0
22	0	1	31	0
22	0	1	32	0
22	0	1	33	0
22	0	1	34	0
22	0	1	35	0
22	0	1	36	0
22	0.00303495	1	7	1
22	0	1	8	1
22	0	1	9	1
22	0	1	10	1
22	0	1	11	1
22	0	1	12	1
22	0	1	13	1
22	1.4013e-45	1	14	1
22	0	1	15	1
22	0	1	16	1
22	0	1	17	1
22	0.0066995	1	18	1
22	0	1	19	1
22	0	1	20	1
22	0	1	21	1
22	0	1	22	1
22	0	1	23	1
22	0	1	24	1
22	0	1	25	1
22	0	1	26	1
22	0	1	27	1
22	0	1	28	1
22	0	1	29	1
22	0	1	30	1
22	0	1	31	1
22	0	1	32	1
22	0	1	33	1
22	0	1	34	1
22	0	1	35	1
22	0	1	36	1
22	0	1	7	2
22	0	1	8	2
22	0	1	9	2
22	0	1	10	2
22	0	1	11	2
22	0	1	12	2
22	0	1	13	2
22	0.0354079	1	14	2
22	0.00323339	1	15	2
22	0	1	16	2
22	0	1	17	2
22	0	1	18	2
22	0	1	19	2
22	0	1	20	2
22	0	1	21	2
22	0	1	22	2
22	0	1	23	2
22	0	1	24	2
22	0	1	25	2
22	0	1	26	2
22	0	1	27	2
22	0	1	28	2
22	0	1	29	2
22	0	1	30	2
22	0	1	31	2
22	0	1	32	2
22	0	1	33	2
22	0	1	34	2
22	0	1	35	2
22	0	1	36	2
22	0	1	7	3
22	0	1	8	3
22	0	1	9	3
22	0	1	10	3
22	0	1	11	3
22	0	1	12	3
22	0	1	13	3
22	0.00165236	1	14	3
22	0	1	15	3
22	0	1	16	3
22	0	1	17	3
22	0	1	18	3
22	0	1	19	3
22	0	1	20	3
22	0	1	21	3
22	0	1	22	3
22	0	1	23	3
22	0	1	24	3
22	0	1	25	3
22	0	1	26	3
22	0	1	27	3
22	0	1	28	3
22	0	1	29	3
22	0	1	30	3
22	0	1	31	3
22	0	1	32	3
22	0	1	33	3
22	0	1	34	3
22	0	1	35	3
22	0	1	36	3
22	0	1	7	4
22	0	1	8	4
22	0	1	9	4
22	0	1	10	4
22	0	1	11	4
22	0	1	12	4
22	0	1	13	4
22	0.00625228	1	14	4
22	0	1	15	4
22	0	1	16	4
22	0	1	17	4
22	0	1	18	4
22	0	1	19	4
22	0	1	20	4
22	0	1	21	4
22	0	1	22	4
22	0	1	23	4
22	0	1	24	4
22	0	1	25	4
22	0	1	26	4
22	0	1	27	4
22	0	1	28	4
22	0	1	29	4
22	0	1	30	4
22	0	1	31	4
22	0	1	32	4
22	0	1	33	4
22	0	1	34	4
22	0	1	35	4
22	0	1	36	4
22	0	1	7	5
22	0	1	8	5
22	0	1	9	5
22	0	1	10	5
22	0	1	11	5
22	0	1	12	5
22	0	1	13	5
22	0.003531	1	14	5
22	0	1	15	5
22	0	1	16	5
22	0	1	17	5
22	0	1	18	5
22	0	1	19	5
22	0	1	20	5
22	0	1	21	5
22	0	1	22	5
22	0	1	23	5
22	0	1	24	5
22	0	1	25	5
22	0	1	26	5
22	0	1	27	5
22	0	1	28	5
22	0	1	29	5
22	0	1	30	5
22	0	1	31	5
22	0	1	32	5
22	0	1	33	5
22	0	1	34	5
22	0	1	35	5
22	0	1	36	5
22	0	1	7	6
22	0	1	8	6
22	0	1	9	6
22	0	1	10	6
22	0	1	11	6
22	0	1	12	6
22	0	1	13	6
22	1.19478e-20	1	14	6
22	0	1	15	6
22	0	1	16	6
22	0	1	17	6
22	0	1	18	6
22	0	1	19	6
22	0	1	20	6
22	0	1	21	6
22	0.00695819	1	22	6
22	0	1	23	6
22	0	1	24	6
22	0	1	25	6
22	0	1	26	6
22	0	1	27	6
22	0	1	28	6
22	0.00318285	1	29	6
22	0	1	30	6
22	0	1	31	6
22	0	1	32	6
22	0	1	33	6
22	0	1	34	6
22	0	1	35	6
22	0	1	36	6
22	0	2	7	0
22	0	2	8	0
22	0	2	9	0
22	0	2	10	0
22	0	2	11	0
22	0	2	12	0
22	0	2	13	0
22	0.0639704	2	14	0
22	0	2	15	0
22	0	2	16	0
22	0	2	17	0
22	0	2	18	0
22	0	2	19	0
22	0	2	20	0
22	0	2	21	0
22	0	2	22	0
22	0.00326266	2	23	0
22	0	2	24	0
22	0	2	25	0
22	0	2	26	0
22	0	2	27	0
22	0	2	28	0
22	0	2	29	0
22	0	2	30	0
22	0	2	31	0
22	0	2	32	0
22	0	2	33	0
22	0	2	34	0
22	0	2	35	0
22	0	2	36	0
22	0	2	7	1
22	0	2	8	1
22	0	2	9	1
22	0	2	10	1
22	0	2	11	1
22	0	2	12	1
22	0	2	13	1
22	1.4013e-45	2	14	1
22	0	2	15	1
22	0	2	16	1
22	0	2	17	1
22	0	2	18	1
22	0	2	19	1
22	0	2	20	1
22	0	2	21	1
22	0.0120282	2	22	1
22	0	2	23	1
22	0	2	24	1
22	0	2	25	1
22	0	2	26	1
22	0	2	27	1
22	0	2	28	1
22	0	2	29	1
22	0	2	30	1
22	0	2	31	1
22	0	2	32	1
22	0	2	33	1
22	0	2	34	1
22	0	2	35	1
22	0	2	36	1
22	0	2	7	2
22	0	2	8	2
22	0	2	9	2
22	0	2	10	2
22	0	2	11	2
22	0	2	12	2
22	0	2	13	2
22	0.101941	2	14	2
22	0	2	15	2
22	0	2	16	2
22	0	2	17	2
22	0	2	18	2
22	0	2	19	2
22	0	2	20	2
22	0	2	21	2
22	0.00920518	2	22	2
22	0	2	23	2
22	0	2	24	2
22	0	2	25	2
22	0	2	26	2
22	0	2	27	2
22	0	2	28	2
22	0	2	29	2
22	0	2	30	2
22	0	2	31	2
22	0	2	32	2
22	0	2	33	2
22	0	2	34	2
22	0	2	35	2
22	0	2	36	2
22	0	2	7	3
22	0	2	8	3
22	0	2	9	3
22	0	2	10	3
22	0	2	11	3
22	0	2	12	3
22	0	2	13	3
22	0.00285768	2	14	3
22	0	2	15	3
22	0	2	16	3
22	0.00356754	2	17	3
22	0	2	18	3
22	0	2	19	3
22	0	2	20	3
22	0	2	21	3
22	0	2	22	3
22	0	2	23	3
22	0	2	24	3
22	0	2	25	3
22	0	2	26	3
22	0	2	27	3
22	0	2	28	3
22	0	2	29	3
22	0	2	30	3
22	0	2	31	3
22	0	2	32	3
22	0	2	33	3
22	0	2	34	3
22	0	2	35	3
22	0	2	36	3
22	0	2	7	4
22	0	2	8	4
22	0	2	9	4
22	0	2	10	4
22	0	2	11	4
22	0.0156269	2	12	4
22	0	2	13	4
22	1.87609e-28	2	14	4
22	0	2	15	4
22	0	2	16	4
22	0	2	17	4
22	0	2	18	4
22	0	2	19	4
22	0	2	20	4
22	0	2	21	4
22	0	2	22	4
22	0	2	23	4
22	0	2	24	4
22	0	2	25	4
22	0	2	26	4
22	0	2	27	4
22	0	2	28	4
22	0	2	29	4
22	0	2	30	4
22	0	2	31	4
22	0	2	32	4
22	0	2	33	4
22	0	2	34	4
22	0	2	35	4
22	0	2	36	4
22	0	2	7	5
22	0	2	8	5
22	0	2	9	5
22	0	2	10	5
22	0	2	11	5
22	0	2	12	5
22	0	2	13	5
22	0.0311624	2	14	5
22	0	2	15	5
22	0	2	16	5
22	0	2	17	5
22	0	2	18	5
22	0	2	19	5
22	0	2	20	5
22	0	2	21	5
22	0	2	22	5
22	0	2	23	5
22	0	2	24	5
22	0	2	25	5
22	0	2	26	5
22	0	2	27	5
22	0	2	28	5
22	0	2	29	5
22	0	2	30	5
22	0	2	31	5
22	0	2	32	5
22	0	2	33	5
22	0	2	34	5
22	0	2	35	5
22	0	2	36	5
22	0	2	7	6
22	0	2	8	6
22	0	2	9	6
22	0	2	10	6
22	0	2	11	6
22	0	2	12	6
22	0	2	13	6
22	2.74744e-06	2	14	6
22	0	2	15	6
22	0	2	16	6
22	0.00259829	2	17	6
22	0	2	18	6
22	0	2	19	6
22	0	2	20	6
22	0	2	21	6
22	0	2	22	6
22	0	2	23	6
22	0	2	24	6
22	0	2	25	6
22	0	2	26	6
22	0	2	27	6
22	0	2	28	6
22	0	2	29	6
22	0	2	30	6
22	0	2	31	6
22	0	2	32	6
22	0	2	33	6
22	0	2	34	6
22	0	2	35	6
22	0	2	36	6
22	0	3	7	0
22	0	3	8	0
22	0	3	9	0
22	0	3	10	0
22	0	3	11	0
22	0	3	12	0
22	0	3	13	0
22	0	3	14	0
22	0	3	15	0
22	0	3	16	0
22	0	3	17	0
22	0	3	18	0
22	0	3	19	0
22	0	3	20	0
22	0	3	21	0
22	0	3	22	0
22	0	3	23	0
22	0	3	24	0
22	0	3	25	0
22	0	3	26	0
22	0	3	27	0
22	0	3	28	0
22	0	3	29	0
22	0	3	30	0
22	0	3	31	0
22	0	3	32	0
22	0	3	33	0
22	0	3	34	0
22	0	3	35	0
22	0	3	36	0
22	0	3	7	1
22	0	3	8	1
22	0	3	9	1
22	0	3	10	1
22	0	3	11	1
22	0	3	12	1
22	0	3	13	1
22	0	3	14	1
22	0	3	15	1
22	0	3	16	1
22	0	3	17	1
22	0	3	18	1
22	0	3	19	1
22	0	3	20	1
22	0	3	21	1
22	0	3	22	1
22	0	3	23	1
22	0	3	24	1
22	0	3	25	1
22	0	3	26	1
22	0	3	27	1
22	0	3	28	1
22	0	3	29	1
22	0	3	30	1
22	0	3	31	1
22	0	3	32	1
22	0	3	33	1
22	0.00303143	3	34	1
22	0	3	35	1
22	0	3	36	1
22	0	3	7	2
22	0	3	8	2
22	0	3	9	2
22	0	3	10	2
22	0	3	11	2
22	0	3	12	2
22	0	3	13	2
22	0	3	14	2
22	0	3	15	2
22	0	3	16	2
22	0	3	17	2
22	0	3	18	2
22	0	3	19	2
22	0	3	20	2
22	0	3	21	2
22	0	3	22	2
22	0	3	23	2
22	0	3	24	2
22	0	3	25	2
22	0	3	26	2
22	0	3	27	2
22	0	3	28	2
22	0	3	29	2
22	0	3	30	2
22	0	3	31	2
22	0	3	32	2
22	6.68652e-17	3	33	2
22	0	3	34	2
22	0	3	35	2
22	0	3	36	2
22	0	3	7	3
22	0	3	8	3
22	0	3	9	3
22	0	3	10	3
22	0	3	11	3
22	0	3	12	3
22	0	3	13	3
22	0	3	14	3
22	0	3	15	3
22	0	3	16	3
22	0	3	17	3
22	0	3	18	3
22	0	3	19	3
22	0	3	20	3
22	0	3	21	3
22	0	3	22	3
22	0	3	23	3
22	0	3	24	3
22	0	3	25	3
22	0	3	26	3
22	0	3	27	3
22	0	3	28	3
22	0.00972157	3	29	3
22	0	3	30	3
22	0	3	31	3
22	0	3	32	3
22	0	3	33	3
22	0	3	34	3
22	0	3	35	3
22	0	3	36	3
22	0	3	7	4
22	0	3	8	4
22	0	3	9	4
22	0	3	10	4
22	0	3	11	4
22	0	3	12	4
22	0	3	13	4
22	0	3	14	4
22	0	3	15	4
22	0	3	16	4
22	0	3	17	4
22	0	3	18	4
22	0	3	19	4
22	0	3	20	4
22	0	3	21	4
22	0	3	22	4
22	0	3	23	4
22	0	3	24	4
22	0	3	25	4
22	0	3	26	4
22	0	3	27	4
22	0	3	28	4
22	0	3	29	4
22	0	3	30	4
22	0	3	31	4
22	0	3	32	4
22	0	3	33	4
22	0	3	34	4
22	0	3	35	4
22	0	3	36	4
22	0	3	7	5
22	0	3	8	5
22	0	3	9	5
22	0	3	10	5
22	0	3	11	5
22	0	3	12	5
22	0	3	13	5
22	0	3	14	5
22	0	3	15	5
22	0	3	16	5
22	0	3	17	5
22	0	3	18	5
22	0	3	19	5
22	0	3	20	5
22	0	3	21	5
22	0	3	22	5
22	0	3	23	5
22	0	3	24	5
22	0	3	25	5
22	0	3	26	5
22	0	3	27	5
22	0	3	28	5
22	0	3	29	5
22	0	3	30	5
22	0	3	31	5
22	0	3	32	5
22	0	3	33	5
22	0	3	34	5
22	0	3	35	5
22	0	3	36	5
22	0	3	7	6
22	0	3	8	6
22	0	3	9	6
22	0	3	10	6
22	0	3	11	6
22	0	3	12	6
22	0	3	13	6
22	0	3	14	6
22	0	3	15	6
22	0	3	16	6
22	0	3	17	6
22	0	3	18	6
22	0	3	19	6
22	0	3	20	6
22	0	3	21	6
22	0	3	22	6
22	0	3	23	6
22	0	3	24	6
22	0	3	25	6
22	0	3	26	6
22	0	3	27	6
22	0	3	28	6
22	0	3	29	6
22	0	3	30	6
22	0	3	31	6
22	0	3	32	6
22	0.00903663	3	33	6
22	0	3	34	6
22	0	3	35	6
22	0	3	36	6
22	0	4	7	0
22	0	4	8	0
22	0	4	9	0
22	0	4	10	0
22	0	4	11	0
22	0	4	12	0
22	0	4	13	0
22	0	4	14	0
22	0	4	15	0
22	0	4	16	0
22	0	4	17	0
22	0	4	18	0
22	0	4	19	0
22	0	4	20	0
22	0	4	21	0
22	0	4	22	0
22	0.00605363	4	23	0
22	0	4	24	0
22	0	4	25	0
22	0	4	26	0
22	0	4	27	0
22	0	4	28	0
22	0	4	29	0
22	0	4	30	0
22	0	4	31	0
22	0	4	32	0
22	0	4	33	0
22	0	4	34	0
22	0.0158479	4	35	0
22	0	4	36	0
22	0	4	7	1
22	0	4	8	1
22	0	4	9	1
22	0	4	10	1
22	0	4	11	1
22	0	4	12	1
22	0	4	13	1
22	0	4	14	1
22	0	4	15	1
22	0	4	16	1
22	0	4	17	1
22	0	4	18	1
22	0	4	19	1
22	0	4	20	1
22	0	4	21	1
22	0	4	22	1
22	0	4	23	1
22	0	4	24	1
22	0	4	25	1
22	0	4	26	1
22	0	4	27	1
22	0	4	28	1
22	0	4	29	1
22	0	4	30	1
22	0	4	31	1
22	0	4	32	1
22	0	4	33	1
22	0	4	34	1
22	0	4	35	1
22	0	4	36	1
22	0	4	7	2
22	0	4	8	2
22	0	4	9	2
22	0	4	10	2
22	0	4	11	2
22	0	4	12	2
22	0	4	13	2
22	0.0159503	4	14	2
22	0	4	15	2
22	0	4	16	2
22	0	4	17	2
22	0	4	18	2
22	0	4	19	2
22	0	4	20	2
22	0	4	21	2
22	0	4	22	2
22	0	4	23	2
22	0	4	24	2
22	0	4	25	2
22	0	4	26	2
22	0	4	27	2
22	0	4	28	2
22	0	4	29	2
22	0	4	30	2
22	0	4	31	2
22	0	4	32	2
22	0	4	33	2
22	0	4	34	2
22	0.0109744	4	35	2
22	0	4	36	2
22	0	4	7	3
22	0	4	8	3
22	0	4	9	3
22	0	4	10	3
22	0	4	11	3
22	0	4	12	3
22	0	4	13	3
22	0	4	14	3
22	0	4	15	3
22	0	4	16	3
22	0	4	17	3
22	0	4	18	3
22	0	4	19	3
22	0	4	20	3
22	0	4	21	3
22	0	4	22	3
22	0	4	23	3
22	0	4	24	3
22	0	4	25	3
22	0	4	26	3
22	0	4	27	3
22	0	4	28	3
22	0	4	29	3
22	0	4	30	3
22	0	4	31	3
22	0	4	32	3
22	0	4	33	3
22	0	4	34	3
22	0.0708924	4	35	3
22	0	4	36	3
22	0	4	7	4
22	0	4	8	4
22	0	4	9	4
22	0	4	10	4
22	0	4	11	4
22	0	4	12	4
22	0	4	13	4
22	0	4	14	4
22	0	4	15	4
22	0	4	16	4
22	0	4	17	4
22	0	4	18	4
22	0	4	19	4
22	0	4	20	4
22	0	4	21	4
22	0	4	22	4
22	0	4	23	4
22	0	4	24	4
22	0	4	25	4
22	0	4	26	4
22	0	4	27	4
22	0	4	28	4
22	0	4	29	4
22	0	4	30	4
22	0	4	31	4
22	0	4	32	4
22	0	4	33	4
22	0	4	34	4
22	0	4	35	4
22	0	4	36	4
22	0	4	7	5
22	0	4	8	5
22	0	4	9	5
22	0	4	10	5
22	0	4	11	5
22	0	4	12	5
22	0	4	13	5
22	0	4	14	5
22	0	4	15	5
22	0	4	16	5
22	0	4	17	5
22	0	4	18	5
22	0	4	19	5
22	0	4	20	5
22	0	4	21	5
22	0	4	22	5
22	0	4	23	5
22	0	4	24	5
22	0	4	25	5
22	0	4	26	5
22	0	4	27	5
22	0	4	28	5
22	0	4	29	5
22	0	4	30	5
22	0	4	31	5
22	0	4	32	5
22	0	4	33	5
22	0	4	34	5
22	0	4	35	5
22	0	4	36	5
22	0	4	7	6
22	0	4	8	6
22	0	4	9	6
22	0	4	10	6
22	0	4	11	6
22	0	4	12	6
22	0	4	13	6
22	2.8026e-45	4	14	6
22	0	4	15	6
22	0	4	16	6
22	0	4	17	6
22	0	4	18	6
22	0	4	19	6
22	0	4	20	6
22	0	4	21	6
22	0	4	22	6
22	0	4	23	6
22	0	4	24	6
22	0	4	25	6
22	0	4	26	6
22	0	4	27	6
22	0	4	28	6
22	0	4	29	6
22	0	4	30	6
22	0	4	31	6
22	0	4	32	6
22	0	4	33	6
22	0	4	34	6
22	0	4	35	6
22	0	4	36	6
22	0	5	7	0
22	0	5	8	0
22	0	5	9	0
22	0	5	10	0
22	0	5	11	0
22	0	5	12	0
22	0	5	13	0
22	0.0139286	5	14	0
22	0	5	15	0
22	0	5	16	0
22	0	5	17	0
22	0	5	18	0
22	0	5	19	0
22	0	5	20	0
22	0	5	21	0
22	0	5	22	0
22	0	5	23	0
22	0	5	24	0
22	0	5	25	0
22	0	5	26	0
22	0	5	27	0
22	0	5	28	0
22	0	5	29	0
22	0	5	30	0
22	0	5	31	0
22	0	5	32	0
22	0	5	33	0
22	0	5	34	0
22	0	5	35	0
22	0	5	36	0
22	0	5	7	1
22	0	5	8	1
22	0	5	9	1
22	0	5	10	1
22	0	5	11	1
22	0	5	12	1
22	0	5	13	1
22	0	5	14	1
22	0	5	15	1
22	0	5	16	1
22	0	5	17	1
22	0	5	18	1
22	0	5	19	1
22	0	5	20	1
22	0	5	21	1
22	0	5	22	1
22	0	5	23	1
22	0	5	24	1
22	0	5	25	1
22	0	5	26	1
22	0	5	27	1
22	0	5	28	1
22	0	5	29	1
22	0	5	30	1
22	0	5	31	1
22	0	5	32	1
22	0	5	33	1
22	0	5	34	1
22	0	5	35	1
22	0	5	36	1
22	0.00938021	5	7	2
22	0	5	8	2
22	0	5	9	2
22	0	5	10	2
22	0	5	11	2
22	0	5	12	2
22	0	5	13	2
22	1.4013e-45	5	14	2
22	0.00597912	5	15	2
22	0	5	16	2
22	0	5	17	2
22	0	5	18	2
22	0	5	19	2
22	0	5	20	2
22	0	5	21	2
22	0	5	22	2
22	0	5	23	2
22	0	5	24	2
22	0	5	25	2
22	0	5	26	2
22	0	5	27	2
22	0	5	28	2
22	0	5	29	2
22	0	5	30	2
22	0	5	31	2
22	0	5	32	2
22	0	5	33	2
22	0	5	34	2
22	0	5	35	2
22	0	5	36	2
22	0	5	7	3
22	0	5	8	3
22	0	5	9	3
22	0	5	10	3
22	0	5	11	3
22	0	5	12	3
22	0	5	13	3
22	0	5	14	3
22	0	5	15	3
22	0	5	16	3
22	0	5	17	3
22	0	5	18	3
22	0	5	19	3
22	0	5	20	3
22	0	5	21	3
22	0	5	22	3
22	0	5	23	3
22	0	5	24	3
22	0	5	25	3
22	0	5	26	3
22	0	5	27	3
22	0	5	28	3
22	0	5	29	3
22	0	5	30	3
22	0	5	31	3
22	0	5	32	3
22	0	5	33	3
22	0	5	34	3
22	0	5	35	3
22	0	5	36	3
22	0	5	7	4
22	0	5	8	4
22	0	5	9	4
22	0	5	10	4
22	0	5	11	4
22	0	5	12	4
22	0	5	13	4
22	0.0109287	5	14	4
22	0	5	15	4
22	0	5	16	4
22	0	5	17	4
22	0	5	18	4
22	0	5	19	4
22	0	5	20	4
22	0	5	21	4
22	0	5	22	4
22	0	5	23	4
22	0	5	24	4
22	0	5	25	4
22	0	5	26	4
22	0	5	27	4
22	0	5	28	4
22	0	5	29	4
22	0	5	30	4
22	0	5	31	4
22	0	5	32	4
22	0	5	33	4
22	0	5	34	4
22	0	5	35	4
22	0	5	36	4
22	0	5	7	5
22	0	5	8	5
22	0	5	9	5
22	0	5	10	5
22	0	5	11	5
22	0	5	12	5
22	0	5	13	5
22	0	5	14	5
22	0	5	15	5
22	0	5	16	5
22	0	5	17	5
22	0	5	18	5
22	0	5	19	5
22	0	5	20	5
22	0	5	21	5
22	0	5	22	5
22	0	5	23	5
22	0	5	24	5
22	0	5	25	5
22	0	5	26	5
22	0	5	27	5
22	0	5	28	5
22	0	5	29	5
22	0	5	30	5
22	0	5	31	5
22	0	5	32	5
22	0	5	33	5
22	0	5	34	5
22	0	5	35	5
22	0	5	36	5
22	6.82095e-27	5	7	6
22	0	5	8	6
22	0	5	9	6
22	0	5	10	6
22	0	5	11	6
22	0	5	12	6
22	0	5	13	6
22	0.0118656	5	14	6
22	0	5	15	6
22	0	5	16	6
22	0	5	17	6
22	0	5	18	6
22	0	5	19	6
22	0	5	20	6
22	0	5	21	6
22	0	5	22	6
22	0	5	23	6
22	0	5	24	6
22	0	5	25	6
22	0	5	26	6
22	0	5	27	6
22	0	5	28	6
22	0	5	29	6
22	0	5	30	6
22	0	5	31	6
22	0	5	32	6
22	0	5	33	6
22	0	5	34	6
22	0	5	35	6
22	0	5	36	6
22	0	6	7	0
22	0	6	8	0
22	0	6	9	0
22	0	6	10	0
22	0	6	11	0
22	0	6	12	0
22	0	6	13	0
22	1.4013e-45	6	14	0
22	0	6	15	0
22	0	6	16	0
22	0	6	17	0
22	0	6	18	0
22	0	6	19	0
22	0	6	20	0
22	0	6	21	0
22	0	6	22	0
22	0	6	23	0
22	0	6	24	0
22	0	6	25	0
22	0	6	26	0
22	0	6	27	0
22	0	6	28	0
22	0	6	29	0
22	0	6	30	0
22	0	6	31	0
22	0	6	32	0
22	0	6	33	0
22	0	6	34	0
22	0	6	35	0
22	0	6	36	0
22	0	6	7	1
22	0	6	8	1
22	0	6	9	1
22	0	6	10	1
22	0	6	11	1
22	0	6	12	1
22	0	6	13	1
22	0	6	14	1
22	0	6	15	1
22	0	6	16	1
22	0	6	17	1
22	0	6	18	1
22	0	6	19	1
22	0	6	20	1
22	0	6	21	1
22	0	6	22	1
22	0	6	23	1
22	0	6	24	1
22	0	6	25	1
22	0	6	26	1
22	0	6	27	1
22	0	6	28	1
22	0	6	29	1
22	0	6	30	1
22	0	6	31	1
22	0	6	32	1
22	0	6	33	1
22	0	6	34	1
22	0	6	35	1
22	0	6	36	1
22	0	6	7	2
22	0	6	8	2
22	0	6	9	2
22	0	6	10	2
22	0	6	11	2
22	0	6	12	2
22	0	6	13	2
22	0.0504589	6	14	2
22	0.00609212	6	15	2
22	0	6	16	2
22	0	6	17	2
22	0	6	18	2
22	0	6	19	2
22	0	6	20	2
22	0	6	21	2
22	0	6	22	2
22	0	6	23	2
22	0	6	24	2
22	0	6	25	2
22	0	6	26	2
22	0	6	27	2
22	0	6	28	2
22	0	6	29	2
22	0	6	30	2
22	0	6	31	2
22	0	6	32	2
22	0	6	33	2
22	0	6	34	2
22	0	6	35	2
22	0	6	36	2
22	0	6	7	3
22	2.8026e-45	6	8	3
22	0	6	9	3
22	0	6	10	3
22	0	6	11	3
22	0	6	12	3
22	0	6	13	3
22	0	6	14	3
22	0	6	15	3
22	0	6	16	3
22	0	6	17	3
22	0	6	18	3
22	0	6	19	3
22	0	6	20	3
22	0	6	21	3
22	0	6	22	3
22	0	6	23	3
22	0	6	24	3
22	0	6	25	3
22	0	6	26	3
22	0	6	27	3
22	0	6	28	3
22	0	6	29	3
22	0	6	30	3
22	0	6	31	3
22	0	6	32	3
22	0	6	33	3
22	0	6	34	3
22	0	6	35	3
22	0	6	36	3
22	0	6	7	4
22	0	6	8	4
22	0	6	9	4
22	0	6	10	4
22	0	6	11	4
22	0	6	12	4
22	0	6	13	4
22	0	6	14	4
22	0	6	15	4
22	0	6	16	4
22	0	6	17	4
22	0	6	18	4
22	0	6	19	4
22	0	6	20	4
22	0	6	21	4
22	0	6	22	4
22	0	6	23	4
22	0	6	24	4
22	0	6	25	4
22	0	6	26	4
22	0	6	27	4
22	0	6	28	4
22	0	6	29	4
22	0	6	30	4
22	0	6	31	4
22	0	6	32	4
22	0	6	33	4
22	0	6	34	4
22	0	6	35	4
22	0	6	36	4
22	0	6	7	5
22	0	6	8	5
22	0	6	9	5
22	0	6	10	5
22	0	6	11	5
22	0	6	12	5
22	0	6	13	5
22	5.68261e-14	6	14	5
22	0	6	15	5
22	0	6	16	5
22	0	6	17	5
22	0	6	18	5
22	0	6	19	5
22	0	6	20	5
22	0	6	21	5
22	0	6	22	5
22	0	6	23	5
22	0	6	24	5
22	0	6	25	5
22	0	6	26	5
22	0	6	27	5
22	0	6	28	5
22	0	6	29	5
22	0	6	30	5
22	0	6	31	5
22	0	6	32	5
22	0	6	33	5
22	0	6	34	5
22	0	6	35	5
22	0	6	36	5
22	0	6	7	6
22	0	6	8	6
22	0	6	9	6
22	0	6	10	6
22	0	6	11	6
22	0	6	12	6
22	0	6	13	6
22	1.4013e-45	6	14	6
22	0	6	15	6
22	0	6	16	6
22	0	6	17	6
22	0	6	18	6
22	0	6	19	6
22	0	6	20	6
22	0	6	21	6
22	0	6	22	6
22	0	6	23	6
22	0	6	24	6
22	0	6	25	6
22	0	6	26	6
22	0	6	27	6
22	0	6	28	6
22	0	6	29	6
22	0	6	30	6
22	0	6	31	6
22	0	6	32	6
22	0	6	33	6
22	0	6	34	6
22	0	6	35	6
22	0	6	36	6
23	0	0	0
23	0	0	1
23	0	0	2
23	0	0	3
23	0	0	4
23	0	0	5
23	0	0	6
23	0	0	7
23	0	0	8
23	0	0	9
23	0	0	10
23	0	0	11
23	0	0	12
23	0	0	13
23	0	0	14
23	0	0	15
23	0	0	16
23	0	0	17
23	0.00454295	0	18
23	0	0	19
23	0	0	20
23	0	0	21
23	0	0	22
23	1.15979e-14	0	23
23	0	0	24
23	0	0	25
23	0	0	26
23	0	0	27
23	0	0	28
23	0	0	29
23	0	0	30
23	0	0	31
23	0	0	32
23	0	0	33
23	0	0	34
23	0	0	35
23	0	0	36
23	0	1	0
23	0	1	1
23	0	1	2
23	0	1	3
23	0	1	4
23	0	1	5
23	0	1	6
23	0	1	7
23	0	1	8
23	0	1	9
23	0	1	10
23	0	1	11
23	0	1	12
23	0	1	13
23	0	1	14
23	0	1	15
23	0	1	16
23	0	1	17
23	0	1	18
23	0	1	19
23	0	1	20
23	0	1	21
23	0	1	22
23	4.25821e-24	1	23
23	0	1	24
23	0	1	25
23	0	1	26
23	0	1	27
23	0	1	28
23	0	1	29
23	0	1	30
23	0	1	31
23	0	1	32
23	0	1	33
23	0	1	34
23	0	1	35
23	0	1	36
23	0	2	0
23	0	2	1
23	0	2	2
23	0	2	3
23	0	2	4
23	0	2	5
23	0	2	6
23	0	2	7
23	0	2	8
23	0	2	9
23	0	2	10
23	0	2	11
23	0	2	12
23	0	2	13
23	0	2	14
23	0	2	15
23	0	2	16
23	0	2	17
23	0	2	18
23	0	2	19
23	0	2	20
23	0	2	21
23	0	2	22
23	2.8026e-45	2	23
23	0	2	24
23	0	2	25
23	0	2	26
23	0	2	27
23	0	2	28
23	0	2	29
23	0	2	30
23	0	2	31
23	0	2	32
23	0	2	33
23	0	2	34
23	0	2	35
23	0	2	36
23	0	3	0
23	0	3	1
23	0	3	2
23	0	3	3
23	0	3	4
23	0	3	5
23	0	3	6
23	0	3	7
23	0	3	8
23	0	3	9
23	0	3	10
23	0	3	11
23	0	3	12
23	0	3	13
23	0	3	14
23	0	3	15
23	0	3	16
23	0	3	17
23	0.00613739	3	18
23	0	3	19
23	0	3	20
23	0	3	21
23	0	3	22
23	0	3	23
23	0	3	24
23	0	3	25
23	0	3	26
23	0	3	27
23	0	3	28
23	0	3	29
23	0	3	30
23	0	3	31
23	0	3	32
23	0	3	33
23	0	3	34
23	0	3	35
23	0	3	36
23	0	4	0
23	0	4	1
23	0	4	2
23	0	4	3
23	0	4	4
23	0	4	5
23	0	4	6
23	0	4	7
23	0	4	8
23	0	4	9
23	0	4	10
23	0	4	11
23	0	4	12
23	0	4	13
23	0	4	14
23	0	4	15
23	0	4	16
23	0	4	17
23	0	4	18
23	0	4	19
23	0	4	20
23	0	4	21
23	0	4	22
23	0	4	23
23	0	4	24
23	0	4	25
23	0.00663392	4	26
23	0	4	27
23	0	4	28
23	0	4	29
23	0	4	30
23	0	4	31
23	0	4	32
23	0	4	33
23	0	4	34
23	0	4	35
23	0	4	36
23	0	5	0
23	0	5	1
23	0	5	2
23	0	5	3
23	0	5	4
23	0	5	5
23	0	5	6
23	0	5	7
23	0	5	8
23	0	5	9
23	0	5	10
23	0	5	11
23	0	5	12
23	0	5	13
23	0	5	14
23	0	5	15
23	0	5	16
23	0	5	17
23	0	5	18
23	0	5	19
23	0	5	20
23	0	5	21
23	0	5	22
23	1.27238e-42	5	23
23	0	5	24
23	0	5	25
23	0	5	26
23	0	5	27
23	0	5	28
23	0	5	29
23	0	5	30
23	0	5	31
23	0	5	32
23	0	5	33
23	0	5	34
23	0	5	35
23	0	5	36
23	0	6	0
23	0	6	1
23	0	6	2
23	0	6	3
23	0	6	4
23	0	6	5
23	0	6	6
23	0	6	7
23	0	6	8
23	0	6	9
23	0	6	10
23	0	6	11
23	0	6	12
23	0	6	13
23	0	6	14
23	0	6	15
23	0	6	16
23	0	6	17
23	0	6	18
23	0	6	19
23	0	6	20
23	0	6	21
23	0	6	22
23	1.4013e-45	6	23
23	0	6	24
23	0	6	25
23	0	6	26
23	0	6	27
23	0	6	28
23	0	6	29
23	0	6	30
23	0	6	31
23	0	6	32
23	0	6	33
23	0	6	34
23	0	6	35
23	0	6	36
23	0	7	0
23	0	7	1
23	0	7	2
23	0	7	3
23	0	7	4
23	0	7	5
23	0	7	6
23	0	7	7
23	0	7	8
23	0	7	9
23	0	7	10
23	0	7	11
23	0	7	12
23	0	7	13
23	0	7	14
23	0	7	15
23	0	7	16
23	0	7	17
23	0	7	18
23	0	7	19
23	0	7	20
23	0	7	21
23	0	7	22
23	0	7	23
23	0	7	24
23	0	7	25
23	0	7	26
23	0	7	27
23	0	7	28
23	0	7	29
23	0	7	30
23	0	7	31
23	0	7	32
23	0	7	33
23	0	7	34
23	0	7	35
23	0	7	36
23	0	8	0
23	0	8	1
23	0	8	2
23	0	8	3
23	0	8	4
23	0	8	5
23	0	8	6
23	0	8	7
23	0	8	8
23	0	8	9
23	0	8	10
23	0	8	11
23	0	8	12
23	0	8	13
23	0	8	14
23	0	8	15
23	0	8	16
23	0	8	17
23	0	8	18
23	0	8	19
23	0	8	20
23	0	8	21
23	0	8	22
23	0	8	23
23	0	8	24
23	0	8	25
23	0	8	26
23	0	8	27
23	0	8	28
23	0	8	29
23	0	8	30
23	0	8	31
23	0	8	32
23	0	8	33
23	0	8	34
23	0	8	35
23	0	8	36
23	0	9	0
23	0	9	1
23	0	9	2
23	0	9	3
23	0	9	4
23	0	9	5
23	0	9	6
23	0	9	7
23	0	9	8
23	0	9	9
23	0	9	10
23	0	9	11
23	0	9	12
23	0	9	13
23	0	9	14
23	0	9	15
23	0	9	16
23	0	9	17
23	0	9	18
23	0	9	19
23	0	9	20
23	0	9	21
23	0	9	22
23	0	9	23
23	0	9	24
23	0	9	25
23	0	9	26
23	0	9	27
23	0	9	28
23	0	9	29
23	0	9	30
23	0	9	31
23	0	9	32
23	0	9	33
23	0	9	34
23	0	9	35
23	0	9	36
23	0	10	0
23	0	10	1
23	0	10	2
23	0	10	3
23	0	10	4
23	0	10	5
23	0	10	6
23	0	10	7
23	0	10	8
23	0	10	9
23	0	10	10
23	0	10	11
23	0	10	12
23	0	10	13
23	0.00320422	10	14
23	0	10	15
23	0	10	16
23	0	10	17
23	0	10	18
23	0	10	19
23	0	10	20
23	0	10	21
23	0	10	22
23	0	10	23
23	0	10	24
23	0	10	25
23	0	10	26
23	0	10	27
23	0	10	28
23	0	10	29
23	0.00753692	10	30
23	0	10	31
23	0	10	32
23	0	10	33
23	0	10	34
23	0	10	35
23	0	10	36
23	0	11	0
23	0	11	1
23	0	11	2
23	0	11	3
23	0	11	4
23	0	11	5
23	0.00397523	11	6
23	0	11	7
23	0	11	8
23	0	11	9
23	0	11	10
23	0	11	11
23	0	11	12
23	0	11	13
23	0	11	14
23	0	11	15
23	0	11	16
23	0	11	17
23	0	11	18
23	0	11	19
23	0	11	20
23	0	11	21
23	0	11	22
23	0	11	23
23	0	11	24
23	0	11	25
23	0	11	26
23	0	11	27
23	0	11	28
23	0	11	29
23	0	11	30
23	0	11	31
23	0	11	32
23	0	11	33
23	0	11	34
23	0	11	35
23	0	11	36
23	0	12	0
23	0	12	1
23	0	12	2
23	0	12	3
23	0	12	4
23	0	12	5
23	0	12	6
23	0	12	7
23	0	12	8
23	0	12	9
23	0	12	10
23	0	12	11
23	0	12	12
23	0	12	13
23	0	12	14
23	0	12	15
23	0	12	16
23	0	12	17
23	0	12	18
23	0	12	19
23	0	12	20
23	0	12	21
23	0	12	22
23	0	12	23
23	0	12	24
23	0	12	25
23	0	12	26
23	0	12	27
23	0	12	28
23	0	12	29
23	0	12	30
23	0	12	31
23	0	12	32
23	0	12	33
23	0	12	34
23	0	12	35
23	0	12	36
23	0	13	0
23	0	13	1
23	0	13	2
23	0	13	3
23	0	13	4
23	0	13	5
23	0	13	6
23	0	13	7
23	0	13	8
23	0	13	9
23	0	13	10
23	0	13	11
23	0	13	12
23	0	13	13
23	0	13	14
23	0	13	15
23	0	13	16
23	0	13	17
23	0	13	18
23	0	13	19
23	0	13	20
23	0	13	21
23	0	13	22
23	0	13	23
23	0	13	24
23	0	13	25
23	0	13	26
23	0	13	27
23	0	13	28
23	0	13	29
23	0	13	30
23	0	13	31
23	0	13	32
23	0	13	33
23	0	13	34
23	0	13	35
23	0	13	36
23	0	14	0
23	0	14	1
23	0	14	2
23	0	14	3
23	0	14	4
23	0	14	5
23	0	14	6
23	0	14	7
23	0	14	8
23	0	14	9
23	0	14	10
23	0	14	11
23	0	14	12
23	0	14	13
23	0	14	14
23	0	14	15
23	0	14	16
23	0	14	17
23	0	14	18
23	0	14	19
23	0	14	20
23	0	14	21
23	0	14	22
23	0	14	23
23	0	14	24
23	0	14	25
23	0	14	26
23	0	14	27
23	0	14	28
23	0	14	29
23	0	14	30
23	0	14	31
23	0	14	32
23	0	14	33
23	0	14	34
23	0	14	35
23	0	14	36
23	0	15	0
23	0	15	1
23	1.4013e-45	15	2
23	0	15	3
23	0	15	4
23	0	15	5
23	0	15	6
23	0	15	7
23	0	15	8
23	0	15	9
23	0	15	10
23	0	15	11
23	0	15	12
23	0	15	13
23	0	15	14
23	0	15	15
23	0	15	16
23	0	15	17
23	0	15	18
23	0	15	19
23	0	15	20
23	0	15	21
23	0	15	22
23	0	15	23
23	0	15	24
23	0	15	25
23	0	15	26
23	0	15	27
23	0	15	28
23	0	15	29
23	0	15	30
23	0	15	31
23	0	15	32
23	0	15	33
23	0	15	34
23	0	15	35
23	0	15	36
23	0	16	0
23	0	16	1
23	0	16	2
23	0	16	3
23	0	16	4
23	0	16	5
23	0	16	6
23	0	16	7
23	0	16	8
23	0	16	9
23	0	16	10
23	0	16	11
23	0	16	12
23	0	16	13
23	0.00405276	16	14
23	0	16	15
23	0	16	16
23	0	16	17
23	0	16	18
23	0	16	19
23	0	16	20
23	0	16	21
23	0	16	22
23	0	16	23
23	0	16	24
23	0	16	25
23	0	16	26
23	0	16	27
23	0	16	28
23	0	16	29
23	0	16	30
23	0	16	31
23	0	16	32
23	0	16	33
23	0	16	34
23	0	16	35
23	0	16	36
23	0	17	0
23	0	17	1
23	0	17	2
23	0	17	3
23	0	17	4
23	0	17	5
23	0	17	6
23	0	17	7
23	0	17	8
23	0	17	9
23	0	17	10
23	0	17	11
23	0	17	12
23	0	17	13
23	0	17	14
23	0	17	15
23	0	17	16
23	0	17	17
23	0	17	18
23	0	17	19
23	0	17	20
23	0	17	21
23	0	17	22
23	0	17	23
23	0	17	24
23	0	17	25
23	0	17	26
23	0	17	27
23	0	17	28
23	0	17	29
23	0	17	30
23	0	17	31
23	0	17	32
23	0	17	33
23	0	17	34
23	0	17	35
23	0	17	36
23	0	18	0
23	0	18	1
23	0	18	2
23	0	18	3
23	0	18	4
23	0	18	5
23	0	18	6
23	0	18	7
23	0	18	8
23	0	18	9
23	0	18	10
23	0	18	11
23	0	18	12
23	0	18	13
23	0	18	14
23	0	18	15
23	0	18	16
23	0	18	17
23	0	18	18
23	0	18	19
23	0	18	20
23	0	18	21
23	0	18	22
23	0	18	23
23	0	18	24
23	0	18	25
23	0	18	26
23	0	18	27
23	0	18	28
23	0	18	29
23	0	18	30
23	0	18	31
23	0	18	32
23	0	18	33
23	0	18	34
23	0	18	35
23	0	18	36
23	0	19	0
23	0	19	1
23	0	19	2
23	0	19	3
23	0	19	4
23	0	19	5
23	0	19	6
23	0	19	7
23	0	19	8
23	0	19	9
23	0	19	10
23	0	19	11
23	0	19	12
23	0	19	13
23	0	19	14
23	0	19	15
23	0	19	16
23	0	19	17
23	0	19	18
23	0	19	19
23	0	19	20
23	0	19	21
23	0	19	22
23	0	19	23
23	0	19	24
23	0	19	25
23	0	19	26
23	0	19	27
23	0	19	28
23	0	19	29
23	0	19	30
23	0	19	31
23	0	19	32
23	0	19	33
23	0	19	34
23	0	19	35
23	0	19	36
23	0	20	0
23	0	20	1
23	0	20	2
23	0	20	3
23	0	20	4
23	0	20	5
23	0	20	6
23	0	20	7
23	0	20	8
23	0	20	9
23	0	20	10
23	0	20	11
23	0	20	12
23	0	20	13
23	0	20	14
23	0	20	15
23	0	20	16
23	0	20	17
23	0	20	18
23	0	20	19
23	0	20	20
23	0	20	21
23	0	20	22
23	0	20	23
23	0	20	24
23	0	20	25
23	0	20	26
23	0	20	27
23	0	20	28
23	0	20	29
23	0	20	30
23	0	20	31
23	0	20	32
23	0	20	33
23	0	20	34
23	0	20	35
23	0	20	36
23	0	21	0
23	0	21	1
23	0	21	2
23	0	21	3
23	0	21	4
23	0	21	5
23	0	21	6
23	0	21	7
23	0	21	8
23	0	21	9
23	0	21	10
23	0	21	11
23	0	21	12
23	0	21	13
23	0	21	14
23	0	21	15
23	0	21	16
23	0	21	17
23	0	21	18
23	0	21	19
23	0	21	20
23	0	21	21
23	0	21	22
23	0	21	23
23	0	21	24
23	0	21	25
23	0	21	26
23	0	21	27
23	0	21	28
23	0	21	29
23	0	21	30
23	0	21	31
23	0	21	32
23	0	21	33
23	0	21	34
23	0	21	35
23	0	21	36
23	0	22	0
23	0	22	1
23	0	22	2
23	0	22	3
23	0	22	4
23	0	22	5
23	0	22	6
23	0	22	7
23	0	22	8
23	0	22	9
23	0	22	10
23	0	22	11
23	0	22	12
23	0	22	13
23	0	22	14
23	0	22	15
23	0	22	16
23	0	22	17
23	0	22	18
23	0	22	19
23	0	22	20
23	0	22	21
23	0	22	22
23	0	22	23
23	0	22	24
23	0	22	25
23	0	22	26
23	0	22	27
23	0	22	28
23	0	22	29
23	0	22	30
23	0	22	31
23	0	22	32
23	0	22	33
23	0	22	34
23	0	22	35
23	0	22	36
23	0	23	0
23	0	23	1
23	0	23	2
23	0	23	3
23	0	23	4
23	0	23	5
23	0	23	6
23	0	23	7
23	0	23	8
23	0	23	9
23	0	23	10
23	0	23	11
23	0	23	12
23	0	23	13
23	0	23	14
23	0	23	15
23	0	23	16
23	0	23	17
23	0	23	18
23	0	23	19
23	0	23	20
23	0	23	21
23	0	23	22
23	0	23	23
23	0	23	24
23	0	23	25
23	0	23	26
23	0	23	27
23	0	23	28
23	0	23	29
23	0	23	30
23	0	23	31
23	0	23	32
23	0	23	33
23	0	23	34
23	0	23	35
23	0	23	36
23	0	24	0
23	0	24	1
23	0	24	2
23	0	24	3
23	0	24	4
23	0	24	5
23	0	24	6
23	0	24	7
23	0	24	8
23	0	24	9
23	0	24	10
23	0	24	11
23	0	24	12
23	0	24	13
23	0	24	14
23	0	24	15
23	0	24	16
23	0	24	17
23	0	24	18
23	0	24	19
23	0	24	20
23	0	24	21
23	0	24	22
23	0	24	23
23	0	24	24
23	0	24	25
23	0	24	26
23	0	24	27
23	0	24	28
23	0	24	29
23	0	24	30
23	0	24	31
23	0	24	32
23	0	24	33
23	0	24	34
23	0	24	35
23	0	24	36
23	0	25	0
23	0	25	1
23	0	25	2
23	0	25	3
23	0	25	4
23	0	25	5
23	0	25	6
23	0	25	7
23	0	25	8
23	0	25	9
23	0	25	10
23	0	25	11
23	0	25	12
23	0	25	13
23	0	25	14
23	0	25	15
23	0	25	16
23	0	25	17
23	0	25	18
23	0	25	19
23	0	25	20
23	0	25	21
23	0	25	22
23	0	25	23
23	0	25	24
23	0	25	25
23	0	25	26
23	0	25	27
23	0	25	28
23	0	25	29
23	0	25	30
23	0	25	31
23	0	25	32
23	0	25	33
23	0	25	34
23	0	25	35
23	0	25	36
23	0	26	0
23	0	26	1
23	0	26	2
23	0	26	3
23	0	26	4
23	0	26	5
23	0	26	6
23	0	26	7
23	0	26	8
23	0	26	9
23	0	26	10
23	0	26	11
23	0	26	12
23	0	26	13
23	0	26	14
23	0	26	15
23	0	26	16
23	0	26	17
23	0	26	18
23	0	26	19
23	0	26	20
23	0	26	21
23	0	26	22
23	0	26	23
23	0	26	24
23	0	26	25
23	0	26	26
23	0	26	27
23	0	26	28
23	0	26	29
23	0	26	30
23	0	26	31
23	0	26	32
23	0	26	33
23	0	26	34
23	0	26	35
23	0	26	36
23	0	27	0
23	0	27	1
23	0	27	2
23	0	27	3
23	0	27	4
23	0	27	5
23	0	27	6
23	0	27	7
23	0	27	8
23	0	27	9
23	0	27	10
23	0	27	11
23	0	27	12
23	0	27	13
23	0	27	14
23	0	27	15
23	0	27	16
23	0	27	17
23	0	27	18
23	0	27	19
23	0	27	20
23	0	27	21
23	0	27	22
23	0	27	23
23	0	27	24
23	0	27	25
23	0	27	26
23	0	27	27
23	0	27	28
23	0	27	29
23	0	27	30
23	0	27	31
23	0	27	32
23	0	27	33
23	0	27	34
23	0	27	35
23	0	27	36
23	0	28	0
23	0	28	1
23	0	28	2
23	0	28	3
23	0	28	4
23	0	28	5
23	0	28	6
23	0	28	7
23	0	28	8
23	0	28	9
23	0	28	10
23	0	28	11
23	0	28	12
23	0	28	13
23	0	28	14
23	0	28	15
23	0	28	16
23	0	28	17
23	0	28	18
23	0	28	19
23	0	28	20
23	0	28	21
23	0	28	22
23	0	28	23
23	0	28	24
23	0	28	25
23	0	28	26
23	0	28	27
23	0	28	28
23	0	28	29
23	0	28	30
23	0	28	31
23	0	28	32
23	0	28	33
23	0	28	34
23	0	28	35
23	0	28	36
23	0	29	0
23	0	29	1
23	0	29	2
23	0	29	3
23	0	29	4
23	0	29	5
23	0	29	6
23	0	29	7
23	0	29	8
23	0	29	9
23	0	29	10
23	0	29	11
23	0	29	12
23	0	29	13
23	0	29	14
23	0	29	15
23	0	29	16
23	0	29	17
23	0	29	18
23	0	29	19
23	0	29	20
23	0	29	21
23	0	29	22
23	0	29	23
23	0	29	24
23	0	29	25
23	0	29	26
23	0	29	27
23	0	29	28
23	0	29	29
23	0	29	30
23	0	29	31
23	0	29	32
23	0	29	33
23	0	29	34
23	0	29	35
23	0	29	36
23	0	30	0
23	0	30	1
23	0	30	2
23	0	30	3
23	0	30	4
23	0	30	5
23	0	30	6
23	0	30	7
23	0	30	8
23	0	30	9
23	0	30	10
23	0	30	11
23	0	30	12
23	0	30	13
23	0	30	14
23	0	30	15
23	0	30	16
23	0	30	17
23	0	30	18
23	0	30	19
23	0	30	20
23	0	30	21
23	0	30	22
23	0	30	23
23	0	30	24
23	0	30	25
23	0	30	26
23	0	30	27
23	0	30	28
23	0	30	29
23	0	30	30
23	0	30	31
23	0	30	32
23	0	30	33
23	0	30	34
23	0	30	35
23	0	30	36
23	0	31	0
23	0	31	1
23	0	31	2
23	0	31	3
23	0	31	4
23	0	31	5
23	0	31	6
23	0	31	7
23	0	31	8
23	0	31	9
23	0	31	10
23	0	31	11
23	0	31	12
23	0	31	13
23	0	31	14
23	0	31	15
23	0	31	16
23	0	31	17
23	0	31	18
23	0	31	19
23	0	31	20
23	0	31	21
23	0	31	22
23	0	31	23
23	0	31	24
23	0	31	25
23	0	31	26
23	0	31	27
23	0	31	28
23	0	31	29
23	0	31	30
23	0	31	31
23	0	31	32
23	0	31	33
23	0	31	34
23	0	31	35
23	0	31	36
23	0	32	0
23	0	32	1
23	0	32	2
23	0	32	3
23	0	32	4
23	0	32	5
23	0	32	6
23	0	32	7
23	0	32	8
23	0	32	9
23	0	32	10
23	0	32	11
23	0	32	12
23	0	32	13
23	0	32	14
23	0	32	15
23	0	32	16
23	0	32	17
23	0	32	18
23	0	32	19
23	0	32	20
23	0	32	21
23	0	32	22
23	0	32	23
23	0	32	24
23	0	32	25
23	0	32	26
23	0	32	27
23	0	32	28
23	0	32	29
23	0.00376128	32	30
23	0	32	31
23	0	32	32
23	0	32	33
23	0	32	34
23	0	32	35
23	0	32	36
23	0	33	0
23	0	33	1
23	0	33	2
23	0	33	3
23	0	33	4
23	0	33	5
23	0	33	6
23	0	33	7
23	0	33	8
23	0	33	9
23	0	33	10
23	0	33	11
23	0	33	12
23	0	33	13
23	0	33	14
23	0	33	15
23	0	33	16
23	0	33	17
23	0	33	18
23	0	33	19
23	0	33	20
23	0	33	21
23	0	33	22
23	0	33	23
23	0	33	24
23	0	33	25
23	0	33	26
23	0	33	27
23	0	33	28
23	0	33	29
23	0	33	30
23	0	33	31
23	0	33	32
23	0	33	33
23	0	33	34
23	0	33	35
23	0	33	36
23	0	34	0
23	0	34	1
23	0	34	2
23	0	34	3
23	0	34	4
23	0	34	5
23	0	34	6
23	0	34	7
23	0	34	8
23	0	34	9
23	0	34	10
23	0	34	11
23	0	34	12
23	0	34	13
23	0	34	14
23	0	34	15
23	0	34	16
23	0	34	17
23	0	34	18
23	0	34	19
23	0	34	20
23	0	34	21
23	0	34	22
23	0	34	23
23	0	34	24
23	0	34	25
23	0	34	26
23	0	34	27
23	0	34	28
23	0	34	29
23	0	34	30
23	0	34	31
23	0	34	32
23	0	34	33
23	0	34	34
23	0	34	35
23	0	34	36
23	0	35	0
23	0	35	1
23	0	35	2
23	0	35	3
23	0	35	4
23	0	35	5
23	0	35	6
23	0	35	7
23	0	35	8
23	0	35	9
23	0	35	10
23	0	35	11
23	0	35	12
23	0	35	13
23	0	35	14
23	0	35	15
23	0	35	16
23	0	35	17
23	0	35	18
23	0	35	19
23	0	35	20
23	0	35	21
23	0	35	22
23	0	35	23
23	0	35	24
23	0	35	25
23	0	35	26
23	0	35	27
23	0	35	28
23	0	35	29
23	0	35	30
23	0	35	31
23	0	35	32
23	0	35	33
23	0	35	34
23	0	35	35
23	0	35	36
23	0	36	0
23	0	36	1
23	0	36	2
23	0	36	3
23	0	36	4
23	0	36	5
23	0	36	6
23	0	36	7
23	0	36	8
23	0	36	9
23	0	36	10
23	0	36	11
23	0	36	12
23	0	36	13
23	0	36	14
23	0	36	15
23	0	36	16
23	0	36	17
23	0	36	18
23	0	36	19
23	0	36	20
23	0	36	21
23	0	36	22
23	0	36	23
23	0	36	24
23	0	36	25
23	0	36	26
23	0	36	27
23	0	36	28
23	0	36	29
23	0	36	30
23	0	36	31
23	0	36	32
23	0	36	33
23	0	36	34
23	0	36	35
23	0	36	36
23	0	0	7	0
23	0	0	8	0
23	0	0	9	0
23	0	0	10	0
23	0	0	11	0
23	0	0	12	0
23	0	0	13	0
23	0	0	14	0
23	1.4013e-45	0	15	0
23	0	0	16	0
23	0	0	17	0
23	0	0	18	0
23	0	0	19	0
23	0	0	20	0
23	1.85126e-28	0	21	0
23	0	0	22	0
23	0	0	23	0
23	0	0	24	0
23	0	0	25	0
23	0	0	26	0
23	0	0	27	0
23	0	0	28	0
23	0	0	29	0
23	0	0	30	0
23	0	0	31	0
23	0	0	32	0
23	0	0	33	0
23	0	0	34	0
23	0	0	35	0
23	0	0	36	0
23	0	0	7	1
23	0	0	8	1
23	0	0	9	1
23	0	0	10	1
23	0	0	11	1
23	0	0	12	1
23	0	0	13	1
23	0	0	14	1
23	0.00549831	0	15	1
23	0	0	16	1
23	0	0	17	1
23	0	0	18	1
23	0	0	19	1
23	0	0	20	1
23	0	0	21	1
23	0	0	22	1
23	0	0	23	1
23	0	0	24	1
23	0	0	25	1
23	0	0	26	1
23	0	0	27	1
23	0	0	28	1
23	0	0	29	1
23	0	0	30	1
23	0	0	31	1
23	0	0	32	1
23	0	0	33	1
23	0	0	34	1
23	0	0	35	1
23	0	0	36	1
23	0	0	7	2
23	0	0	8	2
23	0	0	9	2
23	0	0	10	2
23	0	0	11	2
23	0	0	12	2
23	0	0	13	2
23	0	0	14	2
23	0.105879	0	15	2
23	0	0	16	2
23	0	0	17	2
23	0	0	18	2
23	0	0	19	2
23	0	0	20	2
23	0	0	21	2
23	0	0	22	2
23	0	0	23	2
23	0	0	24	2
23	0	0	25	2
23	0	0	26	2
23	0	0	27	2
23	0	0	28	2
23	0	0	29	2
23	0	0	30	2
23	0	0	31	2
23	0	0	32	2
23	0	0	33	2
23	0	0	34	2
23	0	0	35	2
23	0	0	36	2
23	0	0	7	3
23	0	0	8	3
23	0	0	9	3
23	0	0	10	3
23	0	0	11	3
23	0	0	12	3
23	0	0	13	3
23	0	0	14	3
23	0.00382849	0	15	3
23	0	0	16	3
23	0	0	17	3
23	0	0	18	3
23	0	0	19	3
23	0	0	20	3
23	0	0	21	3
23	0	0	22	3
23	0	0	23	3
23	0	0	24	3
23	0	0	25	3
23	0	0	26	3
23	0	0	27	3
23	0	0	28	3
23	0	0	29	3
23	0	0	30	3
23	0	0	31	3
23	0	0	32	3
23	0	0	33	3
23	0	0	34	3
23	0	0	35	3
23	0	0	36	3
23	0	0	7	4
23	0	0	8	4
23	0	0	9	4
23	0	0	10	4
23	0	0	11	4
23	0	0	12	4
23	0	0	13	4
23	0	0	14	4
23	0.00513191	0	15	4
23	0	0	16	4
23	0	0	17	4
23	0	0	18	4
23	0	0	19	4
23	0	0	20	4
23	0	0	21	4
23	0	0	22	4
23	0	0	23	4
23	0	0	24	4
23	0	0	25	4
23	0	0	26	4
23	0	0	27	4
23	0	0	28	4
23	0	0	29	4
23	0	0	30	4
23	0	0	31	4
23	0	0	32	4
23	0	0	33	4
23	0	0	34	4
23	0	0	35	4
23	0	0	36	4
23	0	0	7	5
23	0	0	8	5
23	0	0	9	5
23	0	0	10	5
23	0	0	11	5
23	0	0	12	5
23	0	0	13	5
23	0	0	14	5
23	0	0	15	5
23	0	0	16	5
23	0	0	17	5
23	0	0	18	5
23	0	0	19	5
23	0	0	20	5
23	0	0	21	5
23	0	0	22	5
23	0	0	23	5
23	0	0	24	5
23	0	0	25	5
23	0	0	26	5
23	0	0	27	5
23	0	0	28	5
23	0	0	29	5
23	0	0	30	5
23	0	0	31	5
23	0	0	32	5
23	0	0	33	5
23	0	0	34	5
23	0	0	35	5
23	0	0	36	5
23	0	0	7	6
23	0	0	8	6
23	0	0	9	6
23	0	0	10	6
23	0	0	11	6
23	0	0	12	6
23	0	0	13	6
23	0	0	14	6
23	1.4013e-45	0	15	6
23	0	0	16	6
23	0	0	17	6
23	0	0	18	6
23	0	0	19	6
23	0	0	20	6
23	0	0	21	6
23	0	0	22	6
23	0	0	23	6
23	0	0	24	6
23	0	0	25	6
23	0	0	26	6
23	0	0	27	6
23	0	0	28	6
23	0	0	29	6
23	0	0	30	6
23	0	0	31	6
23	0	0	32	6
23	0	0	33	6
23	0	0	34	6
23	0	0	35	6
23	0	0	36	6
23	0	1	7	0
23	0	1	8	0
23	0	1	9	0
23	0	1	10	0
23	0	1	11	0
23	0	1	12	0
23	0	1	13	0
23	0	1	14	0
23	0.00492554	1	15	0
23	0	1	16	0
23	0	1	17	0
23	0	1	18	0
23	0	1	19	0
23	0	1	20	0
23	0	1	21	0
23	0	1	22	0
23	0	1	23	0
23	0	1	24	0
23	0	1	25	0
23	0	1	26	0
23	0	1	27	0
23	0	1	28	0
23	0	1	29	0
23	0	1	30	0
23	0	1	31	0
23	0	1	32	0
23	0	1	33	0
23	0	1	34	0
23	0	1	35	0
23	0	1	36	0
23	0	1	7	1
23	0	1	8	1
23	0	1	9	1
23	0	1	10	1
23	0	1	11	1
23	0	1	12	1
23	0	1	13	1
23	0	1	14	1
23	0.0669016	1	15	1
23	0	1	16	1
23	0	1	17	1
23	0	1	18	1
23	0	1	19	1
23	0	1	20	1
23	0	1	21	1
23	0	1	22	1
23	0.00789993	1	23	1
23	0	1	24	1
23	0	1	25	1
23	0	1	26	1
23	0	1	27	1
23	0	1	28	1
23	0	1	29	1
23	0	1	30	1
23	0	1	31	1
23	0	1	32	1
23	0	1	33	1
23	0	1	34	1
23	0	1	35	1
23	0	1	36	1
23	0	1	7	2
23	0	1	8	2
23	0	1	9	2
23	0	1	10	2
23	0	1	11	2
23	0	1	12	2
23	0	1	13	2
23	0	1	14	2
23	0.574878	1	15	2
23	0	1	16	2
23	0	1	17	2
23	0	1	18	2
23	0	1	19	2
23	0	1	20	2
23	0	1	21	2
23	0	1	22	2
23	0	1	23	2
23	0	1	24	2
23	0	1	25	2
23	0	1	26	2
23	0	1	27	2
23	0	1	28	2
23	0	1	29	2
23	0	1	30	2
23	0	1	31	2
23	0	1	32	2
23	0	1	33	2
23	0	1	34	2
23	0	1	35	2
23	0	1	36	2
23	0	1	7	3
23	0	1	8	3
23	0	1	9	3
23	0	1	10	3
23	0	1	11	3
23	0	1	12	3
23	0	1	13	3
23	0	1	14	3
23	0	1	15	3
23	0	1	16	3
23	0	1	17	3
23	0	1	18	3
23	0	1	19	3
23	0	1	20	3
23	0	1	21	3
23	0	1	22	3
23	0	1	23	3
23	0	1	24	3
23	0	1	25	3
23	0	1	26	3
23	0	1	27	3
23	0	1	28	3
23	0	1	29	3
23	0	1	30	3
23	0	1	31	3
23	0	1	32	3
23	0	1	33	3
23	0	1	34	3
23	0	1	35	3
23	0	1	36	3
23	0	1	7	4
23	0	1	8	4
23	0	1	9	4
23	0	1	10	4
23	0	1	11	4
23	0	1	12	4
23	0	1	13	4
23	0	1	14	4
23	0.0357769	1	15	4
23	0	1	16	4
23	0	1	17	4
23	0	1	18	4
23	0	1	19	4
23	0	1	20	4
23	0	1	21	4
23	0	1	22	4
23	0.00406683	1	23	4
23	0	1	24	4
23	0	1	25	4
23	0	1	26	4
23	0	1	27	4
23	0	1	28	4
23	0	1	29	4
23	0	1	30	4
23	0	1	31	4
23	0	1	32	4
23	0	1	33	4
23	0	1	34	4
23	0	1	35	4
23	0	1	36	4
23	0	1	7	5
23	0	1	8	5
23	0	1	9	5
23	0	1	10	5
23	0	1	11	5
23	0	1	12	5
23	0	1	13	5
23	0	1	14	5
23	0.00829889	1	15	5
23	0	1	16	5
23	0	1	17	5
23	0	1	18	5
23	0	1	19	5
23	0	1	20	5
23	0	1	21	5
23	0	1	22	5
23	0	1	23	5
23	0	1	24	5
23	0	1	25	5
23	0	1	26	5
23	0	1	27	5
23	0	1	28	5
23	0	1	29	5
23	0	1	30	5
23	0	1	31	5
23	0	1	32	5
23	0	1	33	5
23	0	1	34	5
23	0	1	35	5
23	0	1	36	5
23	0	1	7	6
23	0	1	8	6
23	0	1	9	6
23	0	1	10	6
23	0	1	11	6
23	0	1	12	6
23	0	1	13	6
23	0.00395901	1	14	6
23	0.0361516	1	15	6
23	0	1	16	6
23	0	1	17	6
23	0	1	18	6
23	0	1	19	6
23	0	1	20	6
23	0	1	21	6
23	1.4013e-45	1	22	6
23	0	1	23	6
23	0	1	24	6
23	0	1	25	6
23	0	1	26	6
23	0	1	27	6
23	0	1	28	6
23	0	1	29	6
23	0	1	30	6
23	0	1	31	6
23	0	1	32	6
23	0	1	33	6
23	0	1	34	6
23	0	1	35	6
23	0	1	36	6
23	0	2	7	0
23	0	2	8	0
23	0	2	9	0
23	0	2	10	0
23	0	2	11	0
23	0	2	12	0
23	0	2	13	0
23	0	2	14	0
23	0	2	15	0
23	0	2	16	0
23	0	2	17	0
23	0	2	18	0
23	0	2	19	0
23	0	2	20	0
23	0	2	21	0
23	0	2	22	0
23	0	2	23	0
23	0	2	24	0
23	0	2	25	0
23	0	2	26	0
23	0	2	27	0
23	0	2	28	0
23	0	2	29	0
23	0	2	30	0
23	0	2	31	0
23	0	2	32	0
23	0	2	33	0
23	0	2	34	0
23	0	2	35	0
23	0	2	36	0
23	0	2	7	1
23	0	2	8	1
23	0	2	9	1
23	0	2	10	1
23	0	2	11	1
23	0	2	12	1
23	0	2	13	1
23	0	2	14	1
23	0	2	15	1
23	0	2	16	1
23	0	2	17	1
23	0	2	18	1
23	0	2	19	1
23	0	2	20	1
23	0	2	21	1
23	0	2	22	1
23	0	2	23	1
23	0	2	24	1
23	0	2	25	1
23	0	2	26	1
23	0	2	27	1
23	0	2	28	1
23	0	2	29	1
23	0	2	30	1
23	0	2	31	1
23	0	2	32	1
23	0	2	33	1
23	0	2	34	1
23	0	2	35	1
23	0	2	36	1
23	0	2	7	2
23	0	2	8	2
23	0	2	9	2
23	0	2	10	2
23	0	2	11	2
23	0	2	12	2
23	0	2	13	2
23	0	2	14	2
23	0.0309158	2	15	2
23	0	2	16	2
23	0	2	17	2
23	0	2	18	2
23	0	2	19	2
23	0	2	20	2
23	0	2	21	2
23	0	2	22	2
23	0	2	23	2
23	2.79744e-29	2	24	2
23	0	2	25	2
23	0	2	26	2
23	0	2	27	2
23	0	2	28	2
23	0	2	29	2
23	0	2	30	2
23	0	2	31	2
23	0	2	32	2
23	0	2	33	2
23	0	2	34	2
23	0	2	35	2
23	0	2	36	2
23	0	2	7	3
23	0	2	8	3
23	0	2	9	3
23	0	2	10	3
23	0	2	11	3
23	0	2	12	3
23	0	2	13	3
23	0	2	14	3
23	0	2	15	3
23	0	2	16	3
23	0	2	17	3
23	0	2	18	3
23	0	2	19	3
23	0	2	20	3
23	0	2	21	3
23	0	2	22	3
23	0	2	23	3
23	0.00541434	2	24	3
23	0	2	25	3
23	0	2	26	3
23	0	2	27	3
23	0	2	28	3
23	0	2	29	3
23	0	2	30	3
23	0	2	31	3
23	0	2	32	3
23	0	2	33	3
23	0	2	34	3
23	0	2	35	3
23	0	2	36	3
23	0	2	7	4
23	0	2	8	4
23	0	2	9	4
23	0	2	10	4
23	0	2	11	4
23	0	2	12	4
23	0	2	13	4
23	0	2	14	4
23	0.0108241	2	15	4
23	0	2	16	4
23	0	2	17	4
23	0	2	18	4
23	0	2	19	4
23	0	2	20	4
23	0	2	21	4
23	0	2	22	4
23	0	2	23	4
23	0	2	24	4
23	0	2	25	4
23	0	2	26	4
23	0	2	27	4
23	0	2	28	4
23	0	2	29	4
23	0	2	30	4
23	0	2	31	4
23	0	2	32	4
23	0	2	33	4
23	0	2	34	4
23	0	2	35	4
23	0	2	36	4
23	0	2	7	5
23	0	2	8	5
23	0	2	9	5
23	0	2	10	5
23	0	2	11	5
23	0	2	12	5
23	0	2	13	5
23	0	2	14	5
23	0	2	15	5
23	0	2	16	5
23	0	2	17	5
23	0	2	18	5
23	0	2	19	5
23	0	2	20	5
23	0	2	21	5
23	0	2	22	5
23	0	2	23	5
23	1.33693e-27	2	24	5
23	0	2	25	5
23	0	2	26	5
23	0	2	27	5
23	0	2	28	5
23	0	2	29	5
23	0	2	30	5
23	0	2	31	5
23	0	2	32	5
23	0	2	33	5
23	0	2	34	5
23	0	2	35	5
23	0	2	36	5
23	0	2	7	6
23	0	2	8	6
23	0	2	9	6
23	0	2	10	6
23	0	2	11	6
23	0	2	12	6
23	0	2	13	6
23	0	2	14	6
23	8.50588e-43	2	15	6
23	0	2	16	6
23	0	2	17	6
23	0	2	18	6
23	0	2	19	6
23	0	2	20	6
23	0	2	21	6
23	0	2	22	6
23	0	2	23	6
23	0	2	24	6
23	0	2	25	6
23	0	2	26	6
23	0	2	27	6
23	0	2	28	6
23	0	2	29	6
23	0	2	30	6
23	0	2	31	6
23	0	2	32	6
23	0	2	33	6
23	0	2	34	6
23	0	2	35	6
23	0	2	36	6
23	0	3	7	0
23	0	3	8	0
23	0	3	9	0
23	0	3	10	0
23	0	3	11	0
23	0	3	12	0
23	0	3	13	0
23	0	3	14	0
23	0	3	15	0
23	0	3	16	0
23	0	3	17	0
23	0	3	18	0
23	0	3	19	0
23	0	3	20	0
23	0	3	21	0
23	0	3	22	0
23	0	3	23	0
23	0	3	24	0
23	0	3	25	0
23	0	3	26	0
23	0	3	27	0
23	0	3	28	0
23	0	3	29	0
23	0	3	30	0
23	0	3	31	0
23	0	3	32	0
23	0	3	33	0
23	0	3	34	0
23	0	3	35	0
23	0	3	36	0
23	0	3	7	1
23	0	3	8	1
23	0	3	9	1
23	0	3	10	1
23	0	3	11	1
23	0	3	12	1
23	0	3	13	1
23	0	3	14	1
23	0	3	15	1
23	0	3	16	1
23	0	3	17	1
23	0	3	18	1
23	0	3	19	1
23	0	3	20	1
23	0	3	21	1
23	0	3	22	1
23	0	3	23	1
23	0	3	24	1
23	0	3	25	1
23	0	3	26	1
23	0	3	27	1
23	0	3	28	1
23	0	3	29	1
23	0	3	30	1
23	0	3	31	1
23	0	3	32	1
23	0	3	33	1
23	0	3	34	1
23	0	3	35	1
23	0	3	36	1
23	0	3	7	2
23	0	3	8	2
23	0	3	9	2
23	0	3	10	2
23	0	3	11	2
23	0	3	12	2
23	0	3	13	2
23	0	3	14	2
23	0	3	15	2
23	0	3	16	2
23	0	3	17	2
23	0	3	18	2
23	0	3	19	2
23	0	3	20	2
23	0	3	21	2
23	0	3	22	2
23	0	3	23	2
23	0	3	24	2
23	0	3	25	2
23	0	3	26	2
23	0	3	27	2
23	0	3	28	2
23	0	3	29	2
23	0	3	30	2
23	0	3	31	2
23	0	3	32	2
23	0	3	33	2
23	0	3	34	2
23	0	3	35	2
23	0	3	36	2
23	0	3	7	3
23	0	3	8	3
23	0	3	9	3
23	0	3	10	3
23	0	3	11	3
23	0	3	12	3
23	0	3	13	3
23	0	3	14	3
23	0	3	15	3
23	0	3	16	3
23	0	3	17	3
23	0	3	18	3
23	0	3	19	3
23	0	3	20	3
23	0	3	21	3
23	0	3	22	3
23	0	3	23	3
23	0	3	24	3
23	0	3	25	3
23	0	3	26	3
23	0	3	27	3
23	0	3	28	3
23	0	3	29	3
23	0	3	30	3
23	0	3	31	3
23	0	3	32	3
23	0	3	33	3
23	0	3	34	3
23	0	3	35	3
23	0	3	36	3
23	0	3	7	4
23	0	3	8	4
23	0	3	9	4
23	0	3	10	4
23	0	3	11	4
23	0	3	12	4
23	0	3	13	4
23	0	3	14	4
23	0	3	15	4
23	0	3	16	4
23	0	3	17	4
23	0	3	18	4
23	0	3	19	4
23	0	3	20	4
23	0	3	21	4
23	0	3	22	4
23	0	3	23	4
23	0	3	24	4
23	0	3	25	4
23	0	3	26	4
23	0	3	27	4
23	0	3	28	4
23	0	3	29	4
23	0	3	30	4
23	0	3	31	4
23	0	3	32	4
23	0	3	33	4
23	0	3	34	4
23	0	3	35	4
23	0	3	36	4
23	0	3	7	5
23	0	3	8	5
23	0	3	9	5
23	0	3	10	5
23	0	3	11	5
23	0	3	12	5
23	0	3	13	5
23	0	3	14	5
23	0	3	15	5
23	0	3	16	5
23	0	3	17	5
23	0	3	18	5
23	0	3	19	5
23	0	3	20	5
23	0	3	21	5
23	0	3	22	5
23	0	3	23	5
23	0	3	24	5
23	0	3	25	5
23	0	3	26	5
23	0	3	27	5
23	0	3	28	5
23	0	3	29	5
23	0	3	30	5
23	0	3	31	5
23	0	3	32	5
23	0	3	33	5
23	0	3	34	5
23	0	3	35	5
23	0	3	36	5
23	0	3	7	6
23	0	3	8	6
23	0	3	9	6
23	0	3	10	6
23	0	3	11	6
23	0	3	12	6
23	0	3	13	6
23	0	3	14	6
23	0	3	15	6
23	0	3	16	6
23	0	3	17	6
23	0	3	18	6
23	0	3	19	6
23	0	3	20	6
23	0	3	21	6
23	0	3	22	6
23	0	3	23	6
23	0	3	24	6
23	0	3	25	6
23	1.4013e-45	3	26	6
23	0	3	27	6
23	0	3	28	6
23	0	3	29	6
23	0	3	30	6
23	0	3	31	6
23	0	3	32	6
23	0	3	33	6
23	0	3	34	6
23	0	3	35	6
23	0	3	36	6
23	0	4	7	0
23	0	4	8	0
23	0	4	9	0
23	0	4	10	0
23	0	4	11	0
23	0	4	12	0
23	0	4	13	0
23	0	4	14	0
23	0	4	15	0
23	0	4	16	0
23	0	4	17	0
23	0	4	18	0
23	0	4	19	0
23	0	4	20	0
23	0	4	21	0
23	0	4	22	0
23	0	4	23	0
23	0	4	24	0
23	0	4	25	0
23	0	4	26	0
23	0	4	27	0
23	0	4	28	0
23	0	4	29	0
23	0	4	30	0
23	0	4	31	0
23	0	4	32	0
23	0	4	33	0
23	0	4	34	0
23	0	4	35	0
23	0	4	36	0
23	0	4	7	1
23	0	4	8	1
23	0	4	9	1
23	0	4	10	1
23	0	4	11	1
23	0	4	12	1
23	0	4	13	1
23	0	4	14	1
23	0.000417997	4	15	1
23	0	4	16	1
23	0	4	17	1
23	0	4	18	1
23	0	4	19	1
23	0	4	20	1
23	0	4	21	1
23	0	4	22	1
23	0	4	23	1
23	0	4	24	1
23	0	4	25	1
23	0	4	26	1
23	0	4	27	1
23	0	4	28	1
23	0	4	29	1
23	0	4	30	1
23	0.00504984	4	31	1
23	0	4	32	1
23	0.00368928	4	33	1
23	0	4	34	1
23	0	4	35	1
23	0	4	36	1
23	0	4	7	2
23	0	4	8	2
23	0	4	9	2
23	0	4	10	2
23	0	4	11	2
23	0	4	12	2
23	0	4	13	2
23	0	4	14	2
23	0	4	15	2
23	0	4	16	2
23	0	4	17	2
23	0	4	18	2
23	0	4	19	2
23	0	4	20	2
23	0	4	21	2
23	0	4	22	2
23	0	4	23	2
23	0	4	24	2
23	0	4	25	2
23	0	4	26	2
23	0	4	27	2
23	0	4	28	2
23	0	4	29	2
23	0	4	30	2
23	0.00558557	4	31	2
23	0	4	32	2
23	0	4	33	2
23	0	4	34	2
23	0	4	35	2
23	0	4	36	2
23	0	4	7	3
23	0	4	8	3
23	0	4	9	3
23	0	4	10	3
23	0	4	11	3
23	0	4	12	3
23	0	4	13	3
23	0	4	14	3
23	0	4	15	3
23	0	4	16	3
23	0	4	17	3
23	0	4	18	3
23	0	4	19	3
23	0	4	20	3
23	0	4	21	3
23	0	4	22	3
23	0	4	23	3
23	0	4	24	3
23	0	4	25	3
23	0	4	26	3
23	0	4	27	3
23	0	4	28	3
23	0	4	29	3
23	0	4	30	3
23	0	4	31	3
23	0	4	32	3
23	0	4	33	3
23	0	4	34	3
23	0	4	35	3
23	0	4	36	3
23	0	4	7	4
23	0	4	8	4
23	0	4	9	4
23	0	4	10	4
23	0	4	11	4
23	0	4	12	4
23	0	4	13	4
23	0	4	14	4
23	0	4	15	4
23	0	4	16	4
23	0	4	17	4
23	0	4	18	4
23	0	4	19	4
23	0	4	20	4
23	0	4	21	4
23	0	4	22	4
23	0	4	23	4
23	0	4	24	4
23	0	4	25	4
23	0	4	26	4
23	0	4	27	4
23	0	4	28	4
23	0	4	29	4
23	0	4	30	4
23	0	4	31	4
23	0	4	32	4
23	0	4	33	4
23	0	4	34	4
23	0	4	35	4
23	0	4	36	4
23	0	4	7	5
23	0	4	8	5
23	0	4	9	5
23	0	4	10	5
23	0	4	11	5
23	0	4	12	5
23	0	4	13	5
23	0	4	14	5
23	0	4	15	5
23	0	4	16	5
23	0	4	17	5
23	0	4	18	5
23	0	4	19	5
23	0	4	20	5
23	0	4	21	5
23	0	4	22	5
23	0	4	23	5
23	0	4	24	5
23	0	4	25	5
23	0	4	26	5
23	0	4	27	5
23	0	4	28	5
23	0	4	29	5
23	0	4	30	5
23	0	4	31	5
23	0	4	32	5
23	0	4	33	5
23	0	4	34	5
23	0	4	35	5
23	0	4	36	5
23	0	4	7	6
23	0	4	8	6
23	0	4	9	6
23	0	4	10	6
23	0	4	11	6
23	0	4	12	6
23	0	4	13	6
23	0	4	14	6
23	0	4	15	6
23	0	4	16	6
23	0	4	17	6
23	0	4	18	6
23	0	4	19	6
23	0	4	20	6
23	0	4	21	6
23	0	4	22	6
23	0	4	23	6
23	0	4	24	6
23	0	4	25	6
23	0	4	26	6
23	0	4	27	6
23	0	4	28	6
23	0	4	29	6
23	0	4	30	6
23	0	4	31	6
23	0	4	32	6
23	0	4	33	6
23	0	4	34	6
23	0	4	35	6
23	0	4	36	6
23	0	5	7	0
23	0	5	8	0
23	0	5	9	0
23	0	5	10	0
23	0	5	11	0
23	0	5	12	0
23	0	5	13	0
23	0	5	14	0
23	0	5	15	0
23	0	5	16	0
23	0	5	17	0
23	0	5	18	0
23	0	5	19	0
23	0	5	20	0
23	0	5	21	0
23	0	5	22	0
23	0	5	23	0
23	0	5	24	0
23	0	5	25	0
23	0	5	26	0
23	0	5	27	0
23	0	5	28	0
23	0	5	29	0
23	0	5	30	0
23	0	5	31	0
23	0	5	32	0
23	0	5	33	0
23	0	5	34	0
23	0	5	35	0
23	0	5	36	0
23	0	5	7	1
23	0	5	8	1
23	0	5	9	1
23	0	5	10	1
23	0	5	11	1
23	0	5	12	1
23	0	5	13	1
23	0	5	14	1
23	0	5	15	1
23	0	5	16	1
23	0	5	17	1
23	0	5	18	1
23	0	5	19	1
23	0	5	20	1
23	0.00654855	5	21	1
23	0	5	22	1
23	0	5	23	1
23	0	5	24	1
23	0	5	25	1
23	0	5	26	1
23	0	5	27	1
23	0	5	28	1
23	0	5	29	1
23	0	5	30	1
23	0	5	31	1
23	0	5	32	1
23	0	5	33	1
23	0	5	34	1
23	0	5	35	1
23	0	5	36	1
23	0	5	7	2
23	0	5	8	2
23	0	5	9	2
23	0	5	10	2
23	0	5	11	2
23	0	5	12	2
23	0	5	13	2
23	0	5	14	2
23	0	5	15	2
23	0	5	16	2
23	0	5	17	2
23	0	5	18	2
23	0	5	19	2
23	0	5	20	2
23	0	5	21	2
23	0	5	22	2
23	0	5	23	2
23	0	5	24	2
23	0	5	25	2
23	0	5	26	2
23	0	5	27	2
23	0	5	28	2
23	0	5	29	2
23	0	5	30	2
23	0	5	31	2
23	0	5	32	2
23	0	5	33	2
23	0	5	34	2
23	0	5	35	2
23	0	5	36	2
23	0	5	7	3
23	0	5	8	3
23	0	5	9	3
23	0	5	10	3
23	0	5	11	3
23	0	5	12	3
23	0	5	13	3
23	0	5	14	3
23	0	5	15	3
23	0	5	16	3
23	0	5	17	3
23	0	5	18	3
23	0	5	19	3
23	0	5	20	3
23	0	5	21	3
23	0	5	22	3
23	0	5	23	3
23	0	5	24	3
23	0	5	25	3
23	0	5	26	3
23	0	5	27	3
23	0	5	28	3
23	0	5	29	3
23	0	5	30	3
23	0	5	31	3
23	0	5	32	3
23	0	5	33	3
23	0	5	34	3
23	0	5	35	3
23	0	5	36	3
23	0	5	7	4
23	0	5	8	4
23	0	5	9	4
23	0	5	10	4
23	0	5	11	4
23	0	5	12	4
23	0	5	13	4
23	0	5	14	4
23	0	5	15	4
23	0	5	16	4
23	0	5	17	4
23	0	5	18	4
23	0	5	19	4
23	0	5	20	4
23	0	5	21	4
23	0	5	22	4
23	0	5	23	4
23	0	5	24	4
23	0	5	25	4
23	0	5	26	4
23	0	5	27	4
23	0	5	28	4
23	0	5	29	4
23	0	5	30	4
23	0	5	31	4
23	0	5	32	4
23	0	5	33	4
23	0	5	34	4
23	0	5	35	4
23	0	5	36	4
23	0	5	7	5
23	0	5	8	5
23	0	5	9	5
23	0	5	10	5
23	0	5	11	5
23	0	5	12	5
23	0	5	13	5
23	0	5	14	5
23	0	5	15	5
23	0	5	16	5
23	0	5	17	5
23	0	5	18	5
23	0	5	19	5
23	0	5	20	5
23	0	5	21	5
23	0	5	22	5
23	0	5	23	5
23	0.00405191	5	24	5
23	0	5	25	5
23	0	5	26	5
23	0	5	27	5
23	0	5	28	5
23	0	5	29	5
23	0	5	30	5
23	0	5	31	5
23	0	5	32	5
23	0	5	33	5
23	0	5	34	5
23	0	5	35	5
23	0	5	36	5
23	0	5	7	6
23	0	5	8	6
23	0	5	9	6
23	0	5	10	6
23	0	5	11	6
23	0	5	12	6
23	0	5	13	6
23	0	5	14	6
23	0	5	15	6
23	0	5	16	6
23	0.00439691	5	17	6
23	0	5	18	6
23	0	5	19	6
23	0	5	20	6
23	0	5	21	6
23	0	5	22	6
23	0	5	23	6
23	0	5	24	6
23	0	5	25	6
23	0	5	26	6
23	0	5	27	6
23	0	5	28	6
23	0	5	29	6
23	0	5	30	6
23	0	5	31	6
23	0	5	32	6
23	0	5	33	6
23	0	5	34	6
23	0	5	35	6
23	0	5	36	6
23	0	6	7	0
23	0	6	8	0
23	0	6	9	0
23	0	6	10	0
23	0	6	11	0
23	0	6	12	0
23	0	6	13	0
23	0	6	14	0
23	0	6	15	0
23	0	6	16	0
23	0	6	17	0
23	0	6	18	0
23	0	6	19	0
23	0	6	20	0
23	0	6	21	0
23	0	6	22	0
23	0	6	23	0
23	0	6	24	0
23	0	6	25	0
23	0	6	26	0
23	0	6	27	0
23	0	6	28	0
23	0	6	29	0
23	0	6	30	0
23	0	6	31	0
23	0	6	32	0
23	0	6	33	0
23	0	6	34	0
23	0	6	35	0
23	0	6	36	0
23	0	6	7	1
23	0	6	8	1
23	0	6	9	1
23	0	6	10	1
23	0	6	11	1
23	0	6	12	1
23	0	6	13	1
23	0	6	14	1
23	0	6	15	1
23	0	6	16	1
23	0	6	17	1
23	0	6	18	1
23	0	6	19	1
23	0	6	20	1
23	0	6	21	1
23	0	6	22	1
23	0	6	23	1
23	0	6	24	1
23	0	6	25	1
23	0.0047771	6	26	1
23	0	6	27	1
23	0	6	28	1
23	0	6	29	1
23	0	6	30	1
23	0	6	31	1
23	0	6	32	1
23	0	6	33	1
23	0	6	34	1
23	0	6	35	1
23	0	6	36	1
23	0	6	7	2
23	0	6	8	2
23	0	6	9	2
23	0	6	10	2
23	0	6	11	2
23	0	6	12	2
23	0	6	13	2
23	0	6	14	2
23	0	6	15	2
23	0	6	16	2
23	0	6	17	2
23	0	6	18	2
23	0	6	19	2
23	0	6	20	2
23	0	6	21	2
23	0	6	22	2
23	0	6	23	2
23	0.0117937	6	24	2
23	0	6	25	2
23	0	6	26	2
23	0	6	27	2
23	0	6	28	2
23	0	6	29	2
23	0	6	30	2
23	0	6	31	2
23	0.00349407	6	32	2
23	0	6	33	2
23	0	6	34	2
23	0	6	35	2
23	0	6	36	2
23	0	6	7	3
23	0	6	8	3
23	0	6	9	3
23	0	6	10	3
23	0	6	11	3
23	0	6	12	3
23	0	6	13	3
23	0	6	14	3
23	0	6	15	3
23	0	6	16	3
23	0	6	17	3
23	0	6	18	3
23	0	6	19	3
23	0	6	20	3
23	0	6	21	3
23	0	6	22	3
23	0	6	23	3
23	0	6	24	3
23	0	6	25	3
23	0	6	26	3
23	0	6	27	3
23	0	6	28	3
23	0	6	29	3
23	0	6	30	3
23	0	6	31	3
23	0	6	32	3
23	0	6	33	3
23	0	6	34	3
23	0	6	35	3
23	0	6	36	3
23	0	6	7	4
23	0	6	8	4
23	0	6	9	4
23	0	6	10	4
23	0	6	11	4
23	0	6	12	4
23	0	6	13	4
23	0	6	14	4
23	0	6	15	4
23	0	6	16	4
23	0	6	17	4
23	0	6	18	4
23	0	6	19	4
23	0	6	20	4
23	0	6	21	4
23	0	6	22	4
23	0	6	23	4
23	0	6	24	4
23	0	6	25	4
23	0	6	26	4
23	0	6	27	4
23	0	6	28	4
23	0	6	29	4
23	0	6	30	4
23	0	6	31	4
23	0	6	32	4
23	0	6	33	4
23	0	6	34	4
23	0	6	35	4
23	0	6	36	4
23	0	6	7	5
23	0	6	8	5
23	0	6	9	5
23	0	6	10	5
23	0	6	11	5
23	0	6	12	5
23	0	6	13	5
23	0	6	14	5
23	0	6	15	5
23	0	6	16	5
23	0	6	17	5
23	0	6	18	5
23	0	6	19	5
23	0	6	20	5
23	0	6	21	5
23	0	6	22	5
23	0	6	23	5
23	0	6	24	5
23	0	6	25	5
23	0	6	26	5
23	0	6	27	5
23	0	6	28	5
23	0	6	29	5
23	0	6	30	5
23	0	6	31	5
23	0	6	32	5
23	0	6	33	5
23	0	6	34	5
23	0	6	35	5
23	0	6	36	5
23	0	6	7	6
23	0	6	8	6
23	0	6	9	6
23	0	6	10	6
23	0	6	11	6
23	0	6	12	6
23	0	6	13	6
23	0	6	14	6
23	0	6	15	6
23	0	6	16	6
23	0	6	17	6
23	0	6	18	6
23	0	6	19	6
23	0	6	20	6
23	0	6	21	6
23	0	6	22	6
23	0	6	23	6
23	0	6	24	6
23	0	6	25	6
23	0	6	26	6
23	0	6	27	6
23	0	6	28	6
23	0	6	29	6
23	0	6	30	6
23	0	6	31	6
23	0	6	32	6
23	0	6	33	6
23	0	6	34	6
23	0	6	35	6
23	0	6	36	6
24	0	0	0
24	0	0	1
24	0	0	2
24	0	0	3
24	0	0	4
24	0	0	5
24	0	0	6
24	0	0	7
24	0	0	8
24	0	0	9
24	0	0	10
24	0	0	11
24	0.00345578	0	12
24	0	0	13
24	0	0	14
24	0	0	15
24	0	0	16
24	0	0	17
24	0	0	18
24	0	0	19
24	0	0	20
24	0	0	21
24	0	0	22
24	0	0	23
24	0	0	24
24	0	0	25
24	0	0	26
24	0	0	27
24	0	0	28
24	0	0	29
24	0	0	30
24	0	0	31
24	0	0	32
24	0	0	33
24	0	0	34
24	0.00304704	0	35
24	0	0	36
24	0	1	0
24	0	1	1
24	0	1	2
24	0	1	3
24	0	1	4
24	0	1	5
24	0	1	6
24	0	1	7
24	0	1	8
24	0	1	9
24	0	1	10
24	0	1	11
24	0	1	12
24	0	1	13
24	0	1	14
24	0	1	15
24	0	1	16
24	0	1	17
24	0	1	18
24	0	1	19
24	0	1	20
24	0	1	21
24	1.4013e-45	1	22
24	0	1	23
24	0	1	24
24	0	1	25
24	0	1	26
24	0	1	27
24	0	1	28
24	0	1	29
24	0	1	30
24	0	1	31
24	0	1	32
24	0	1	33
24	2.19896e-33	1	34
24	0	1	35
24	0	1	36
24	0	2	0
24	0	2	1
24	0	2	2
24	0	2	3
24	0	2	4
24	0	2	5
24	0	2	6
24	0	2	7
24	0	2	8
24	0	2	9
24	0	2	10
24	0	2	11
24	0	2	12
24	0	2	13
24	0	2	14
24	1.4013e-45	2	15
24	0	2	16
24	0	2	17
24	0	2	18
24	0	2	19
24	0	2	20
24	0	2	21
24	0	2	22
24	0	2	23
24	1.4013e-45	2	24
24	0	2	25
24	0	2	26
24	0	2	27
24	0	2	28
24	0	2	29
24	0	2	30
24	0	2	31
24	0	2	32
24	0	2	33
24	0	2	34
24	0	2	35
24	0	2	36
24	0	3	0
24	0	3	1
24	0	3	2
24	0	3	3
24	0	3	4
24	0	3	5
24	0	3	6
24	0	3	7
24	0	3	8
24	0	3	9
24	0	3	10
24	0	3	11
24	0	3	12
24	0	3	13
24	0	3	14
24	0	3	15
24	0	3	16
24	0	3	17
24	0	3	18
24	0	3	19
24	0	3	20
24	0	3	21
24	0	3	22
24	0	3	23
24	0	3	24
24	0	3	25
24	0	3	26
24	0	3	27
24	0	3	28
24	0	3	29
24	0	3	30
24	0	3	31
24	0	3	32
24	0	3	33
24	0	3	34
24	0	3	35
24	0	3	36
24	0	4	0
24	0	4	1
24	0	4	2
24	0	4	3
24	0	4	4
24	0	4	5
24	0	4	6
24	0	4	7
24	0	4	8
24	0	4	9
24	0	4	10
24	0	4	11
24	0	4	12
24	0	4	13
24	0	4	14
24	0	4	15
24	0	4	16
24	0	4	17
24	0	4	18
24	0	4	19
24	0	4	20
24	0	4	21
24	0	4	22
24	0	4	23
24	0	4	24
24	0	4	25
24	0	4	26
24	0	4	27
24	0	4	28
24	0	4	29
24	0	4	30
24	0	4	31
24	0	4	32
24	0	4	33
24	0	4	34
24	0	4	35
24	0	4	36
24	0	5	0
24	0	5	1
24	0	5	2
24	0	5	3
24	0	5	4
24	0	5	5
24	0	5	6
24	0	5	7
24	0	5	8
24	0	5	9
24	0	5	10
24	0	5	11
24	0	5	12
24	0	5	13
24	0	5	14
24	0	5	15
24	0	5	16
24	0	5	17
24	0	5	18
24	0	5	19
24	0	5	20
24	0	5	21
24	0	5	22
24	0	5	23
24	0	5	24
24	0	5	25
24	0	5	26
24	0	5	27
24	0	5	28
24	0	5	29
24	0	5	30
24	0	5	31
24	0	5	32
24	0	5	33
24	0	5	34
24	0	5	35
24	0	5	36
24	0	6	0
24	0	6	1
24	0	6	2
24	0	6	3
24	0	6	4
24	0	6	5
24	0	6	6
24	0	6	7
24	0	6	8
24	0	6	9
24	0	6	10
24	0	6	11
24	0	6	12
24	0	6	13
24	0	6	14
24	0	6	15
24	0	6	16
24	0	6	17
24	0	6	18
24	0	6	19
24	0	6	20
24	0	6	21
24	0	6	22
24	0	6	23
24	0.0188656	6	24
24	0	6	25
24	0	6	26
24	0	6	27
24	0	6	28
24	0	6	29
24	0	6	30
24	4.18544e-12	6	31
24	0	6	32
24	0	6	33
24	0	6	34
24	0	6	35
24	0	6	36
24	0	7	0
24	0.00565479	7	1
24	0	7	2
24	0	7	3
24	0	7	4
24	0	7	5
24	0	7	6
24	0	7	7
24	0	7	8
24	0	7	9
24	0	7	10
24	0	7	11
24	0	7	12
24	0	7	13
24	0	7	14
24	0	7	15
24	0	7	16
24	0	7	17
24	0	7	18
24	0	7	19
24	0	7	20
24	0	7	21
24	0	7	22
24	0	7	23
24	0	7	24
24	0	7	25
24	0	7	26
24	0	7	27
24	0	7	28
24	0	7	29
24	0	7	30
24	0	7	31
24	0	7	32
24	0	7	33
24	0	7	34
24	0	7	35
24	0	7	36
24	0	8	0
24	0	8	1
24	0	8	2
24	0	8	3
24	0	8	4
24	0	8	5
24	0	8	6
24	0	8	7
24	0	8	8
24	0	8	9
24	0	8	10
24	0	8	11
24	0	8	12
24	0	8	13
24	0	8	14
24	0	8	15
24	0	8	16
24	0	8	17
24	0	8	18
24	0	8	19
24	0	8	20
24	0	8	21
24	0	8	22
24	0	8	23
24	0	8	24
24	0	8	25
24	0	8	26
24	0	8	27
24	0	8	28
24	0	8	29
24	0	8	30
24	0	8	31
24	0	8	32
24	0	8	33
24	0	8	34
24	0	8	35
24	0	8	36
24	0	9	0
24	0	9	1
24	0	9	2
24	0	9	3
24	0	9	4
24	0	9	5
24	0	9	6
24	0	9	7
24	0	9	8
24	0	9	9
24	0	9	10
24	0	9	11
24	0	9	12
24	0	9	13
24	0	9	14
24	0	9	15
24	0	9	16
24	0	9	17
24	0	9	18
24	0	9	19
24	0	9	20
24	0	9	21
24	0	9	22
24	0	9	23
24	8.2286e-10	9	24
24	0	9	25
24	0	9	26
24	0	9	27
24	0	9	28
24	0	9	29
24	0	9	30
24	0	9	31
24	0	9	32
24	0	9	33
24	0	9	34
24	0	9	35
24	0	9	36
24	0	10	0
24	0	10	1
24	0	10	2
24	0	10	3
24	0	10	4
24	0	10	5
24	0	10	6
24	0	10	7
24	0	10	8
24	0	10	9
24	0	10	10
24	0	10	11
24	0	10	12
24	0	10	13
24	0	10	14
24	0	10	15
24	0	10	16
24	0	10	17
24	0	10	18
24	0	10	19
24	0	10	20
24	0	10	21
24	0	10	22
24	0	10	23
24	0	10	24
24	0	10	25
24	0	10	26
24	0	10	27
24	0	10	28
24	0	10	29
24	0	10	30
24	0	10	31
24	0	10	32
24	0	10	33
24	0	10	34
24	0	10	35
24	0	10	36
24	0	11	0
24	0	11	1
24	0	11	2
24	0	11	3
24	0	11	4
24	0	11	5
24	0	11	6
24	0	11	7
24	0	11	8
24	0	11	9
24	0	11	10
24	0	11	11
24	0	11	12
24	0	11	13
24	0	11	14
24	0	11	15
24	0	11	16
24	0	11	17
24	0	11	18
24	0	11	19
24	0	11	20
24	0	11	21
24	0	11	22
24	0	11	23
24	0	11	24
24	0	11	25
24	0	11	26
24	0	11	27
24	0	11	28
24	0	11	29
24	0	11	30
24	0	11	31
24	0	11	32
24	0	11	33
24	0	11	34
24	0	11	35
24	0	11	36
24	0	12	0
24	0	12	1
24	0	12	2
24	0	12	3
24	0	12	4
24	0	12	5
24	0	12	6
24	0	12	7
24	0	12	8
24	0	12	9
24	0	12	10
24	0	12	11
24	0	12	12
24	0	12	13
24	0	12	14
24	0	12	15
24	0	12	16
24	0	12	17
24	0	12	18
24	0	12	19
24	0	12	20
24	0	12	21
24	0	12	22
24	0	12	23
24	0	12	24
24	0	12	25
24	0	12	26
24	0	12	27
24	0	12	28
24	0	12	29
24	0	12	30
24	0	12	31
24	0	12	32
24	0	12	33
24	0.00548887	12	34
24	0	12	35
24	0	12	36
24	0	13	0
24	0	13	1
24	0	13	2
24	0	13	3
24	0	13	4
24	0	13	5
24	0	13	6
24	0	13	7
24	0	13	8
24	0	13	9
24	0	13	10
24	0	13	11
24	0	13	12
24	0	13	13
24	0	13	14
24	0	13	15
24	0	13	16
24	0	13	17
24	0	13	18
24	0	13	19
24	0	13	20
24	0	13	21
24	0	13	22
24	0	13	23
24	0	13	24
24	0	13	25
24	0	13	26
24	0	13	27
24	0	13	28
24	0	13	29
24	0	13	30
24	0	13	31
24	0	13	32
24	0	13	33
24	0	13	34
24	0	13	35
24	0	13	36
24	0	14	0
24	0	14	1
24	0	14	2
24	0.00149357	14	3
24	0	14	4
24	0	14	5
24	0	14	6
24	0	14	7
24	0	14	8
24	0	14	9
24	0	14	10
24	0	14	11
24	0	14	12
24	0	14	13
24	0	14	14
24	0	14	15
24	0	14	16
24	0	14	17
24	0	14	18
24	0	14	19
24	0	14	20
24	0	14	21
24	0	14	22
24	0	14	23
24	0	14	24
24	0	14	25
24	0	14	26
24	0	14	27
24	0	14	28
24	0	14	29
24	0	14	30
24	0	14	31
24	0	14	32
24	0	14	33
24	0	14	34
24	0	14	35
24	0	14	36
24	0	15	0
24	0	15	1
24	0	15	2
24	0	15	3
24	0	15	4
24	0	15	5
24	0	15	6
24	0	15	7
24	0	15	8
24	0	15	9
24	0	15	10
24	0	15	11
24	0	15	12
24	0	15	13
24	0	15	14
24	0	15	15
24	0	15	16
24	0	15	17
24	0	15	18
24	0	15	19
24	0	15	20
24	0	15	21
24	0	15	22
24	0	15	23
24	0	15	24
24	0	15	25
24	0	15	26
24	0	15	27
24	0	15	28
24	0	15	29
24	0	15	30
24	0	15	31
24	0	15	32
24	0	15	33
24	0	15	34
24	0	15	35
24	0	15	36
24	0	16	0
24	0	16	1
24	0	16	2
24	0	16	3
24	0	16	4
24	0	16	5
24	0	16	6
24	0	16	7
24	0	16	8
24	0	16	9
24	0	16	10
24	0	16	11
24	0	16	12
24	0	16	13
24	0	16	14
24	0	16	15
24	0	16	16
24	0	16	17
24	0	16	18
24	0	16	19
24	0	16	20
24	0	16	21
24	0	16	22
24	0	16	23
24	0	16	24
24	0	16	25
24	0	16	26
24	0	16	27
24	0	16	28
24	0	16	29
24	0	16	30
24	0	16	31
24	0	16	32
24	0	16	33
24	0	16	34
24	0	16	35
24	0	16	36
24	0	17	0
24	0	17	1
24	0	17	2
24	0	17	3
24	0	17	4
24	0	17	5
24	0	17	6
24	0	17	7
24	0	17	8
24	0	17	9
24	0	17	10
24	0	17	11
24	0	17	12
24	0	17	13
24	0	17	14
24	0	17	15
24	0	17	16
24	0	17	17
24	0	17	18
24	0	17	19
24	0	17	20
24	0	17	21
24	0	17	22
24	0	17	23
24	0	17	24
24	0	17	25
24	0	17	26
24	0	17	27
24	0	17	28
24	0	17	29
24	0	17	30
24	0	17	31
24	0	17	32
24	0	17	33
24	0	17	34
24	0	17	35
24	0	17	36
24	0	18	0
24	1.45763e-18	18	1
24	1.61541e-26	18	2
24	0	18	3
24	0	18	4
24	0.00536319	18	5
24	1.4013e-45	18	6
24	0	18	7
24	0	18	8
24	0	18	9
24	0	18	10
24	0	18	11
24	0	18	12
24	0	18	13
24	0	18	14
24	0	18	15
24	0	18	16
24	0	18	17
24	0	18	18
24	0	18	19
24	0	18	20
24	0	18	21
24	0	18	22
24	0	18	23
24	0	18	24
24	0	18	25
24	0	18	26
24	0	18	27
24	0	18	28
24	0	18	29
24	0	18	30
24	0	18	31
24	0	18	32
24	0	18	33
24	0	18	34
24	0	18	35
24	0	18	36
24	0	19	0
24	0	19	1
24	0	19	2
24	0	19	3
24	0	19	4
24	0	19	5
24	0	19	6
24	0	19	7
24	0	19	8
24	0	19	9
24	0	19	10
24	0	19	11
24	0	19	12
24	0	19	13
24	0	19	14
24	0	19	15
24	0	19	16
24	0	19	17
24	0	19	18
24	0	19	19
24	0	19	20
24	0	19	21
24	0	19	22
24	0	19	23
24	0	19	24
24	0	19	25
24	0	19	26
24	0	19	27
24	0	19	28
24	0	19	29
24	0	19	30
24	0	19	31
24	0	19	32
24	0	19	33
24	0	19	34
24	0	19	35
24	0	19	36
24	0	20	0
24	0	20	1
24	0	20	2
24	0	20	3
24	0	20	4
24	0	20	5
24	0	20	6
24	0	20	7
24	0	20	8
24	0	20	9
24	0	20	10
24	0	20	11
24	0	20	12
24	0	20	13
24	0	20	14
24	0	20	15
24	0	20	16
24	0	20	17
24	0	20	18
24	0	20	19
24	0	20	20
24	0	20	21
24	0	20	22
24	0	20	23
24	0	20	24
24	0	20	25
24	0	20	26
24	0	20	27
24	0	20	28
24	0	20	29
24	0	20	30
24	0	20	31
24	0	20	32
24	0	20	33
24	0	20	34
24	0	20	35
24	0	20	36
24	0	21	0
24	0	21	1
24	0	21	2
24	0	21	3
24	0	21	4
24	0	21	5
24	0	21	6
24	0	21	7
24	0	21	8
24	0	21	9
24	0	21	10
24	0	21	11
24	0	21	12
24	0	21	13
24	0	21	14
24	0	21	15
24	0	21	16
24	0	21	17
24	0	21	18
24	0	21	19
24	0	21	20
24	0	21	21
24	0	21	22
24	0	21	23
24	0	21	24
24	0	21	25
24	0	21	26
24	0	21	27
24	0	21	28
24	0	21	29
24	0	21	30
24	0	21	31
24	0	21	32
24	0	21	33
24	0	21	34
24	0	21	35
24	0	21	36
24	0	22	0
24	0	22	1
24	0	22	2
24	3.23045e-21	22	3
24	0	22	4
24	0	22	5
24	0	22	6
24	0	22	7
24	0	22	8
24	0	22	9
24	0	22	10
24	0	22	11
24	0	22	12
24	0	22	13
24	0	22	14
24	0	22	15
24	0	22	16
24	0	22	17
24	0	22	18
24	0	22	19
24	0	22	20
24	0	22	21
24	0	22	22
24	0	22	23
24	0	22	24
24	0	22	25
24	0	22	26
24	0	22	27
24	0	22	28
24	0	22	29
24	0	22	30
24	0	22	31
24	0	22	32
24	0	22	33
24	0	22	34
24	0	22	35
24	0	22	36
24	0	23	0
24	0	23	1
24	0	23	2
24	0	23	3
24	0	23	4
24	0	23	5
24	0	23	6
24	0	23	7
24	0	23	8
24	0	23	9
24	0	23	10
24	0	23	11
24	0	23	12
24	0	23	13
24	0	23	14
24	0	23	15
24	0	23	16
24	0	23	17
24	0	23	18
24	0	23	19
24	0	23	20
24	0	23	21
24	0	23	22
24	0	23	23
24	0	23	24
24	0	23	25
24	0	23	26
24	0	23	27
24	0	23	28
24	0	23	29
24	0	23	30
24	0	23	31
24	0	23	32
24	0	23	33
24	0	23	34
24	0	23	35
24	0	23	36
24	0	24	0
24	0	24	1
24	0	24	2
24	0	24	3
24	0	24	4
24	0	24	5
24	0	24	6
24	0	24	7
24	0	24	8
24	0	24	9
24	0	24	10
24	0	24	11
24	0	24	12
24	0	24	13
24	0	24	14
24	0	24	15
24	0	24	16
24	0	24	17
24	0	24	18
24	0	24	19
24	0	24	20
24	0	24	21
24	0	24	22
24	0	24	23
24	0	24	24
24	0	24	25
24	0	24	26
24	0	24	27
24	0	24	28
24	0	24	29
24	0	24	30
24	0	24	31
24	0	24	32
24	0	24	33
24	0	24	34
24	0	24	35
24	0	24	36
24	0	25	0
24	0	25	1
24	0	25	2
24	0	25	3
24	0	25	4
24	0	25	5
24	0	25	6
24	0	25	7
24	0	25	8
24	0	25	9
24	0	25	10
24	0	25	11
24	0	25	12
24	0	25	13
24	0	25	14
24	0	25	15
24	0	25	16
24	0	25	17
24	0	25	18
24	0	25	19
24	0	25	20
24	0	25	21
24	0	25	22
24	0	25	23
24	0.0106382	25	24
24	0	25	25
24	0	25	26
24	0	25	27
24	0	25	28
24	0	25	29
24	0	25	30
24	0	25	31
24	0	25	32
24	0	25	33
24	0	25	34
24	0	25	35
24	0	25	36
24	0	26	0
24	0	26	1
24	0	26	2
24	0	26	3
24	0	26	4
24	0	26	5
24	0	26	6
24	0	26	7
24	0	26	8
24	0	26	9
24	0	26	10
24	0	26	11
24	0	26	12
24	0	26	13
24	0	26	14
24	0	26	15
24	0	26	16
24	0	26	17
24	0	26	18
24	0	26	19
24	0	26	20
24	0	26	21
24	0	26	22
24	0	26	23
24	0	26	24
24	0	26	25
24	0	26	26
24	0	26	27
24	0	26	28
24	0	26	29
24	0	26	30
24	0	26	31
24	0	26	32
24	0	26	33
24	0	26	34
24	0	26	35
24	0	26	36
24	0	27	0
24	0	27	1
24	0	27	2
24	0	27	3
24	0	27	4
24	0	27	5
24	0	27	6
24	0	27	7
24	0	27	8
24	0	27	9
24	0	27	10
24	0	27	11
24	0	27	12
24	0	27	13
24	0	27	14
24	0	27	15
24	0	27	16
24	0	27	17
24	0	27	18
24	0	27	19
24	0	27	20
24	0	27	21
24	0	27	22
24	0	27	23
24	0	27	24
24	0	27	25
24	0	27	26
24	0	27	27
24	0	27	28
24	0	27	29
24	0	27	30
24	0	27	31
24	0	27	32
24	0	27	33
24	0	27	34
24	0	27	35
24	0	27	36
24	0	28	0
24	0	28	1
24	0	28	2
24	0.00553889	28	3
24	0	28	4
24	0	28	5
24	0	28	6
24	0	28	7
24	0	28	8
24	0	28	9
24	0	28	10
24	0	28	11
24	0	28	12
24	0	28	13
24	0	28	14
24	0	28	15
24	0	28	16
24	0	28	17
24	0	28	18
24	0	28	19
24	0	28	20
24	0	28	21
24	0	28	22
24	0	28	23
24	0	28	24
24	0	28	25
24	0	28	26
24	0	28	27
24	0	28	28
24	0	28	29
24	0	28	30
24	0	28	31
24	0	28	32
24	0	28	33
24	0	28	34
24	0	28	35
24	0	28	36
24	0	29	0
24	0	29	1
24	0	29	2
24	0	29	3
24	0	29	4
24	0	29	5
24	0	29	6
24	0	29	7
24	0	29	8
24	0	29	9
24	0	29	10
24	0	29	11
24	0	29	12
24	0	29	13
24	0	29	14
24	0	29	15
24	0	29	16
24	0	29	17
24	0	29	18
24	0	29	19
24	0	29	20
24	0	29	21
24	0	29	22
24	0	29	23
24	0	29	24
24	0	29	25
24	0	29	26
24	0	29	27
24	0	29	28
24	0	29	29
24	0	29	30
24	0	29	31
24	0	29	32
24	0	29	33
24	0	29	34
24	0	29	35
24	0	29	36
24	0.00270796	30	0
24	0	30	1
24	0	30	2
24	0	30	3
24	0	30	4
24	0	30	5
24	0	30	6
24	0	30	7
24	0	30	8
24	0	30	9
24	0	30	10
24	0	30	11
24	0	30	12
24	0	30	13
24	0	30	14
24	0	30	15
24	0	30	16
24	0	30	17
24	0	30	18
24	0	30	19
24	0	30	20
24	0	30	21
24	0	30	22
24	0	30	23
24	0	30	24
24	0	30	25
24	0	30	26
24	0	30	27
24	0	30	28
24	0	30	29
24	0	30	30
24	0	30	31
24	0	30	32
24	0	30	33
24	0	30	34
24	0	30	35
24	0	30	36
24	0	31	0
24	0	31	1
24	0	31	2
24	0	31	3
24	0	31	4
24	0	31	5
24	0	31	6
24	0	31	7
24	0	31	8
24	0	31	9
24	0	31	10
24	0	31	11
24	0	31	12
24	0	31	13
24	0	31	14
24	0	31	15
24	0	31	16
24	0	31	17
24	0	31	18
24	0	31	19
24	0	31	20
24	0	31	21
24	0	31	22
24	0	31	23
24	0	31	24
24	0	31	25
24	0	31	26
24	0	31	27
24	0	31	28
24	0	31	29
24	0	31	30
24	0	31	31
24	0	31	32
24	0	31	33
24	0	31	34
24	0	31	35
24	0	31	36
24	0	32	0
24	0	32	1
24	0	32	2
24	0	32	3
24	0	32	4
24	0	32	5
24	0	32	6
24	0	32	7
24	0	32	8
24	0	32	9
24	0	32	10
24	0	32	11
24	0	32	12
24	0	32	13
24	0	32	14
24	0	32	15
24	0	32	16
24	0	32	17
24	0.00294721	32	18
24	0	32	19
24	0	32	20
24	0	32	21
24	0	32	22
24	0	32	23
24	0	32	24
24	0	32	25
24	0	32	26
24	0	32	27
24	0	32	28
24	0	32	29
24	0	32	30
24	0	32	31
24	0	32	32
24	0	32	33
24	0	32	34
24	0	32	35
24	0	32	36
24	0	33	0
24	0	33	1
24	0	33	2
24	0	33	3
24	0	33	4
24	0	33	5
24	0	33	6
24	0	33	7
24	0	33	8
24	0	33	9
24	0	33	10
24	0	33	11
24	0	33	12
24	0	33	13
24	0	33	14
24	0	33	15
24	0	33	16
24	0	33	17
24	0	33	18
24	0	33	19
24	0	33	20
24	0	33	21
24	0	33	22
24	0	33	23
24	0	33	24
24	0	33	25
24	0	33	26
24	0	33	27
24	0	33	28
24	0	33	29
24	0	33	30
24	0	33	31
24	0	33	32
24	0	33	33
24	0	33	34
24	0	33	35
24	0	33	36
24	0	34	0
24	0	34	1
24	0	34	2
24	0	34	3
24	0	34	4
24	0	34	5
24	0	34	6
24	0	34	7
24	0	34	8
24	0	34	9
24	0	34	10
24	0	34	11
24	0	34	12
24	0	34	13
24	0	34	14
24	0	34	15
24	0	34	16
24	0	34	17
24	0	34	18
24	0	34	19
24	0	34	20
24	0	34	21
24	0	34	22
24	0	34	23
24	0	34	24
24	0	34	25
24	0	34	26
24	0	34	27
24	0	34	28
24	0	34	29
24	0	34	30
24	0	34	31
24	0	34	32
24	0	34	33
24	0	34	34
24	0	34	35
24	0	34	36
24	0	35	0
24	2.17809e-29	35	1
24	0	35	2
24	0	35	3
24	0	35	4
24	0	35	5
24	0	35	6
24	0	35	7
24	0	35	8
24	0	35	9
24	0	35	10
24	0	35	11
24	0	35	12
24	0	35	13
24	0	35	14
24	0	35	15
24	0	35	16
24	0	35	17
24	0	35	18
24	0	35	19
24	0	35	20
24	0	35	21
24	0	35	22
24	0	35	23
24	0	35	24
24	0	35	25
24	0	35	26
24	0	35	27
24	0	35	28
24	0	35	29
24	0	35	30
24	0	35	31
24	0	35	32
24	0	35	33
24	0	35	34
24	0	35	35
24	0	35	36
24	0	36	0
24	0	36	1
24	0	36	2
24	0	36	3
24	0	36	4
24	0	36	5
24	0	36	6
24	0	36	7
24	0	36	8
24	0	36	9
24	0	36	10
24	0	36	11
24	0	36	12
24	0	36	13
24	0	36	14
24	0	36	15
24	0	36	16
24	0	36	17
24	0	36	18
24	0	36	19
24	0	36	20
24	0	36	21
24	0	36	22
24	0	36	23
24	0	36	24
24	0	36	25
24	0	36	26
24	0	36	27
24	0	36	28
24	0	36	29
24	0	36	30
24	0	36	31
24	0	36	32
24	0	36	33
24	0	36	34
24	0	36	35
24	0	36	36
24	0	0	7	0
24	0	0	8	0
24	0	0	9	0
24	0	0	10	0
24	0	0	11	0
24	0	0	12	0
24	0	0	13	0
24	0	0	14	0
24	0	0	15	0
24	0	0	16	0
24	0	0	17	0
24	0	0	18	0
24	0	0	19	0
24	0	0	20	0
24	0	0	21	0
24	0	0	22	0
24	0	0	23	0
24	0	0	24	0
24	0	0	25	0
24	0	0	26	0
24	0	0	27	0
24	0	0	28	0
24	0	0	29	0
24	0	0	30	0
24	0	0	31	0
24	0	0	32	0
24	0	0	33	0
24	0	0	34	0
24	0	0	35	0
24	0	0	36	0
24	0	0	7	1
24	0	0	8	1
24	0	0	9	1
24	0	0	10	1
24	0	0	11	1
24	0	0	12	1
24	0	0	13	1
24	0	0	14	1
24	0	0	15	1
24	0	0	16	1
24	0	0	17	1
24	0	0	18	1
24	0	0	19	1
24	0	0	20	1
24	0	0	21	1
24	0	0	22	1
24	0	0	23	1
24	0	0	24	1
24	0	0	25	1
24	0	0	26	1
24	0	0	27	1
24	0	0	28	1
24	0	0	29	1
24	0	0	30	1
24	0	0	31	1
24	0	0	32	1
24	0	0	33	1
24	0	0	34	1
24	0	0	35	1
24	0	0	36	1
24	0	0	7	2
24	0	0	8	2
24	0	0	9	2
24	0	0	10	2
24	0	0	11	2
24	0	0	12	2
24	0	0	13	2
24	0	0	14	2
24	0	0	15	2
24	0	0	16	2
24	0	0	17	2
24	0	0	18	2
24	0	0	19	2
24	0	0	20	2
24	0	0	21	2
24	0	0	22	2
24	0	0	23	2
24	0	0	24	2
24	0	0	25	2
24	0	0	26	2
24	0	0	27	2
24	0	0	28	2
24	0	0	29	2
24	0	0	30	2
24	0	0	31	2
24	0	0	32	2
24	0	0	33	2
24	0	0	34	2
24	0	0	35	2
24	0	0	36	2
24	0	0	7	3
24	0	0	8	3
24	0	0	9	3
24	0	0	10	3
24	0	0	11	3
24	0	0	12	3
24	0	0	13	3
24	0.00604722	0	14	3
24	0	0	15	3
24	0	0	16	3
24	0	0	17	3
24	0	0	18	3
24	0	0	19	3
24	0	0	20	3
24	0	0	21	3
24	0.0161507	0	22	3
24	0	0	23	3
24	0.00264632	0	24	3
24	0	0	25	3
24	0	0	26	3
24	0	0	27	3
24	0	0	28	3
24	0	0	29	3
24	0	0	30	3
24	0	0	31	3
24	0	0	32	3
24	0	0	33	3
24	0	0	34	3
24	0	0	35	3
24	0	0	36	3
24	0	0	7	4
24	0	0	8	4
24	0	0	9	4
24	0	0	10	4
24	0	0	11	4
24	0	0	12	4
24	0	0	13	4
24	0	0	14	4
24	0	0	15	4
24	0	0	16	4
24	0	0	17	4
24	1.4013e-45	0	18	4
24	0	0	19	4
24	0	0	20	4
24	0	0	21	4
24	0	0	22	4
24	0	0	23	4
24	0	0	24	4
24	0	0	25	4
24	0	0	26	4
24	0	0	27	4
24	0	0	28	4
24	0	0	29	4
24	0.00301904	0	30	4
24	0	0	31	4
24	0	0	32	4
24	0	0	33	4
24	0	0	34	4
24	0	0	35	4
24	0	0	36	4
24	0	0	7	5
24	0	0	8	5
24	0	0	9	5
24	0	0	10	5
24	0	0	11	5
24	0	0	12	5
24	0	0	13	5
24	0	0	14	5
24	0	0	15	5
24	0	0	16	5
24	0	0	17	5
24	0	0	18	5
24	0	0	19	5
24	0	0	20	5
24	0	0	21	5
24	0	0	22	5
24	0	0	23	5
24	0	0	24	5
24	0	0	25	5
24	0	0	26	5
24	0	0	27	5
24	0	0	28	5
24	0	0	29	5
24	0	0	30	5
24	0	0	31	5
24	0	0	32	5
24	0	0	33	5
24	0	0	34	5
24	0	0	35	5
24	0	0	36	5
24	0	0	7	6
24	0	0	8	6
24	0	0	9	6
24	0	0	10	6
24	0	0	11	6
24	0	0	12	6
24	0	0	13	6
24	0	0	14	6
24	0	0	15	6
24	0	0	16	6
24	0	0	17	6
24	0	0	18	6
24	0	0	19	6
24	0	0	20	6
24	0	0	21	6
24	0	0	22	6
24	0	0	23	6
24	0	0	24	6
24	0	0	25	6
24	0	0	26	6
24	0	0	27	6
24	0	0	28	6
24	0	0	29	6
24	0	0	30	6
24	0	0	31	6
24	0	0	32	6
24	0	0	33	6
24	0	0	34	6
24	0	0	35	6
24	0	0	36	6
24	0	1	7	0
24	0	1	8	0
24	0	1	9	0
24	0	1	10	0
24	0	1	11	0
24	0	1	12	0
24	0	1	13	0
24	0	1	14	0
24	0	1	15	0
24	0	1	16	0
24	0	1	17	0
24	0	1	18	0
24	0	1	19	0
24	0	1	20	0
24	0	1	21	0
24	0	1	22	0
24	0	1	23	0
24	0	1	24	0
24	0	1	25	0
24	0	1	26	0
24	0	1	27	0
24	0	1	28	0
24	0	1	29	0
24	0	1	30	0
24	0	1	31	0
24	0	1	32	0
24	0	1	33	0
24	0	1	34	0
24	0	1	35	0
24	0	1	36	0
24	0	1	7	1
24	0	1	8	1
24	0	1	9	1
24	0	1	10	1
24	0	1	11	1
24	0	1	12	1
24	0	1	13	1
24	0	1	14	1
24	0	1	15	1
24	0	1	16	1
24	0	1	17	1
24	0	1	18	1
24	0	1	19	1
24	0	1	20	1
24	0	1	21	1
24	0	1	22	1
24	0	1	23	1
24	0	1	24	1
24	0	1	25	1
24	0	1	26	1
24	0	1	27	1
24	0	1	28	1
24	0	1	29	1
24	0	1	30	1
24	0	1	31	1
24	0	1	32	1
24	0	1	33	1
24	0	1	34	1
24	0	1	35	1
24	0	1	36	1
24	0	1	7	2
24	0	1	8	2
24	0	1	9	2
24	1.4013e-45	1	10	2
24	0	1	11	2
24	0	1	12	2
24	0	1	13	2
24	0	1	14	2
24	0	1	15	2
24	0	1	16	2
24	0	1	17	2
24	0	1	18	2
24	0	1	19	2
24	0	1	20	2
24	0	1	21	2
24	1.4013e-45	1	22	2
24	0.00418314	1	23	2
24	0.018981	1	24	2
24	0	1	25	2
24	0	1	26	2
24	0	1	27	2
24	0	1	28	2
24	0	1	29	2
24	0	1	30	2
24	0	1	31	2
24	0	1	32	2
24	0	1	33	2
24	0	1	34	2
24	0	1	35	2
24	0	1	36	2
24	0	1	7	3
24	0	1	8	3
24	0	1	9	3
24	0	1	10	3
24	0	1	11	3
24	0	1	12	3
24	0	1	13	3
24	0	1	14	3
24	0	1	15	3
24	0	1	16	3
24	0	1	17	3
24	0	1	18	3
24	0	1	19	3
24	0	1	20	3
24	0	1	21	3
24	0.569431	1	22	3
24	5.75094e-22	1	23	3
24	0	1	24	3
24	0	1	25	3
24	0	1	26	3
24	0	1	27	3
24	0	1	28	3
24	0	1	29	3
24	0	1	30	3
24	0	1	31	3
24	0	1	32	3
24	0	1	33	3
24	0	1	34	3
24	0	1	35	3
24	0	1	36	3
24	0	1	7	4
24	0	1	8	4
24	0	1	9	4
24	0	1	10	4
24	0	1	11	4
24	0	1	12	4
24	0	1	13	4
24	0	1	14	4
24	0	1	15	4
24	0	1	16	4
24	0	1	17	4
24	0	1	18	4
24	0	1	19	4
24	0	1	20	4
24	0	1	21	4
24	0.0240788	1	22	4
24	0.00901785	1	23	4
24	0	1	24	4
24	0	1	25	4
24	0	1	26	4
24	0	1	27	4
24	0	1	28	4
24	0	1	29	4
24	0	1	30	4
24	0	1	31	4
24	0	1	32	4
24	0	1	33	4
24	0	1	34	4
24	0	1	35	4
24	0	1	36	4
24	0	1	7	5
24	0	1	8	5
24	0	1	9	5
24	0	1	10	5
24	0	1	11	5
24	0	1	12	5
24	0	1	13	5
24	0	1	14	5
24	0	1	15	5
24	0	1	16	5
24	0	1	17	5
24	0	1	18	5
24	0	1	19	5
24	0	1	20	5
24	0	1	21	5
24	0	1	22	5
24	0	1	23	5
24	0	1	24	5
24	0	1	25	5
24	0	1	26	5
24	0	1	27	5
24	0	1	28	5
24	0	1	29	5
24	0	1	30	5
24	0	1	31	5
24	0	1	32	5
24	0	1	33	5
24	0	1	34	5
24	0	1	35	5
24	0	1	36	5
24	0	1	7	6
24	0	1	8	6
24	0	1	9	6
24	0	1	10	6
24	0	1	11	6
24	0	1	12	6
24	0	1	13	6
24	0	1	14	6
24	0	1	15	6
24	0	1	16	6
24	0	1	17	6
24	0	1	18	6
24	0	1	19	6
24	0	1	20	6
24	0	1	21	6
24	0.0104787	1	22	6
24	0	1	23	6
24	0	1	24	6
24	0	1	25	6
24	0	1	26	6
24	0	1	27	6
24	0	1	28	6
24	0.147593	1	29	6
24	0	1	30	6
24	0	1	31	6
24	0	1	32	6
24	0	1	33	6
24	0	1	34	6
24	0	1	35	6
24	0	1	36	6
24	0	2	7	0
24	0	2	8	0
24	0	2	9	0
24	0	2	10	0
24	0	2	11	0
24	0	2	12	0
24	0	2	13	0
24	0	2	14	0
24	0	2	15	0
24	0	2	16	0
24	0	2	17	0
24	0	2	18	0
24	0	2	19	0
24	0	2	20	0
24	0	2	21	0
24	0	2	22	0
24	0	2	23	0
24	0	2	24	0
24	0	2	25	0
24	0	2	26	0
24	0	2	27	0
24	0	2	28	0
24	0	2	29	0
24	0	2	30	0
24	0	2	31	0
24	0	2	32	0
24	0	2	33	0
24	0	2	34	0
24	1.80778e-11	2	35	0
24	0	2	36	0
24	0	2	7	1
24	0	2	8	1
24	0	2	9	1
24	0	2	10	1
24	0	2	11	1
24	0	2	12	1
24	0	2	13	1
24	0	2	14	1
24	0	2	15	1
24	0	2	16	1
24	0	2	17	1
24	0	2	18	1
24	0	2	19	1
24	0	2	20	1
24	0	2	21	1
24	0	2	22	1
24	1.01302e-23	2	23	1
24	0	2	24	1
24	0	2	25	1
24	0	2	26	1
24	0	2	27	1
24	0	2	28	1
24	0	2	29	1
24	0	2	30	1
24	0	2	31	1
24	0	2	32	1
24	0	2	33	1
24	0	2	34	1
24	0	2	35	1
24	0	2	36	1
24	0	2	7	2
24	0	2	8	2
24	0	2	9	2
24	0	2	10	2
24	0	2	11	2
24	0	2	12	2
24	0	2	13	2
24	0	2	14	2
24	0	2	15	2
24	0	2	16	2
24	0	2	17	2
24	0	2	18	2
24	0	2	19	2
24	0	2	20	2
24	0	2	21	2
24	0	2	22	2
24	0	2	23	2
24	0	2	24	2
24	0	2	25	2
24	0	2	26	2
24	0	2	27	2
24	0	2	28	2
24	0	2	29	2
24	0	2	30	2
24	0	2	31	2
24	0	2	32	2
24	0	2	33	2
24	0	2	34	2
24	0	2	35	2
24	0	2	36	2
24	0	2	7	3
24	0	2	8	3
24	0	2	9	3
24	0	2	10	3
24	0	2	11	3
24	0	2	12	3
24	0	2	13	3
24	0.00394687	2	14	3
24	0	2	15	3
24	0	2	16	3
24	0	2	17	3
24	0	2	18	3
24	0	2	19	3
24	0	2	20	3
24	0	2	21	3
24	0.0426359	2	22	3
24	0	2	23	3
24	0	2	24	3
24	0	2	25	3
24	0	2	26	3
24	0	2	27	3
24	0	2	28	3
24	0	2	29	3
24	0	2	30	3
24	0	2	31	3
24	0	2	32	3
24	0	2	33	3
24	0	2	34	3
24	0	2	35	3
24	0	2	36	3
24	0	2	7	4
24	0	2	8	4
24	0	2	9	4
24	0	2	10	4
24	0	2	11	4
24	0	2	12	4
24	0	2	13	4
24	0	2	14	4
24	0	2	15	4
24	0	2	16	4
24	0	2	17	4
24	0	2	18	4
24	0	2	19	4
24	0	2	20	4
24	0	2	21	4
24	0	2	22	4
24	0	2	23	4
24	0	2	24	4
24	0	2	25	4
24	0	2	26	4
24	0	2	27	4
24	0	2	28	4
24	0	2	29	4
24	0	2	30	4
24	0	2	31	4
24	0	2	32	4
24	0	2	33	4
24	0	2	34	4
24	0	2	35	4
24	0	2	36	4
24	0	2	7	5
24	0	2	8	5
24	0	2	9	5
24	0	2	10	5
24	0	2	11	5
24	0	2	12	5
24	0	2	13	5
24	0	2	14	5
24	0	2	15	5
24	0	2	16	5
24	0	2	17	5
24	0	2	18	5
24	0	2	19	5
24	0	2	20	5
24	0	2	21	5
24	0	2	22	5
24	0	2	23	5
24	0	2	24	5
24	0	2	25	5
24	0	2	26	5
24	0	2	27	5
24	0	2	28	5
24	0	2	29	5
24	0	2	30	5
24	0	2	31	5
24	0	2	32	5
24	0	2	33	5
24	0	2	34	5
24	0	2	35	5
24	0	2	36	5
24	0	2	7	6
24	0	2	8	6
24	0	2	9	6
24	0	2	10	6
24	0	2	11	6
24	0	2	12	6
24	0	2	13	6
24	0	2	14	6
24	0	2	15	6
24	0	2	16	6
24	0	2	17	6
24	0	2	18	6
24	0	2	19	6
24	0	2	20	6
24	0	2	21	6
24	0	2	22	6
24	0	2	23	6
24	0	2	24	6
24	0	2	25	6
24	0	2	26	6
24	0	2	27	6
24	0	2	28	6
24	0	2	29	6
24	0	2	30	6
24	0	2	31	6
24	0	2	32	6
24	0	2	33	6
24	0	2	34	6
24	0	2	35	6
24	0	2	36	6
24	0	3	7	0
24	0	3	8	0
24	0	3	9	0
24	0	3	10	0
24	0	3	11	0
24	0	3	12	0
24	0	3	13	0
24	0	3	14	0
24	0	3	15	0
24	0	3	16	0
24	0	3	17	0
24	0	3	18	0
24	0	3	19	0
24	0	3	20	0
24	0	3	21	0
24	0	3	22	0
24	0	3	23	0
24	0	3	24	0
24	0	3	25	0
24	0	3	26	0
24	0	3	27	0
24	0	3	28	0
24	0	3	29	0
24	0	3	30	0
24	0	3	31	0
24	0	3	32	0
24	0	3	33	0
24	0	3	34	0
24	0	3	35	0
24	0	3	36	0
24	0	3	7	1
24	0	3	8	1
24	0	3	9	1
24	0	3	10	1
24	0	3	11	1
24	0	3	12	1
24	0	3	13	1
24	0	3	14	1
24	0	3	15	1
24	0	3	16	1
24	0	3	17	1
24	0	3	18	1
24	0	3	19	1
24	0	3	20	1
24	0	3	21	1
24	0	3	22	1
24	0	3	23	1
24	0	3	24	1
24	0	3	25	1
24	0	3	26	1
24	0	3	27	1
24	0	3	28	1
24	0	3	29	1
24	0	3	30	1
24	0	3	31	1
24	0	3	32	1
24	0	3	33	1
24	0	3	34	1
24	0	3	35	1
24	0	3	36	1
24	0	3	7	2
24	0	3	8	2
24	0	3	9	2
24	0	3	10	2
24	0	3	11	2
24	0	3	12	2
24	0	3	13	2
24	0	3	14	2
24	0	3	15	2
24	0	3	16	2
24	4.43352e-26	3	17	2
24	0	3	18	2
24	0	3	19	2
24	0	3	20	2
24	0	3	21	2
24	0	3	22	2
24	0	3	23	2
24	0	3	24	2
24	0	3	25	2
24	0	3	26	2
24	0	3	27	2
24	0	3	28	2
24	0	3	29	2
24	0	3	30	2
24	0	3	31	2
24	0	3	32	2
24	0	3	33	2
24	0	3	34	2
24	0	3	35	2
24	0	3	36	2
24	0	3	7	3
24	0	3	8	3
24	0	3	9	3
24	0	3	10	3
24	0	3	11	3
24	0	3	12	3
24	0	3	13	3
24	0	3	14	3
24	0	3	15	3
24	0	3	16	3
24	0	3	17	3
24	0	3	18	3
24	0	3	19	3
24	0	3	20	3
24	0	3	21	3
24	0	3	22	3
24	0	3	23	3
24	0.00292757	3	24	3
24	0	3	25	3
24	0	3	26	3
24	0	3	27	3
24	0	3	28	3
24	0	3	29	3
24	0	3	30	3
24	0	3	31	3
24	0	3	32	3
24	0	3	33	3
24	0	3	34	3
24	0	3	35	3
24	0	3	36	3
24	0	3	7	4
24	0	3	8	4
24	0	3	9	4
24	0	3	10	4
24	0	3	11	4
24	0	3	12	4
24	0	3	13	4
24	0	3	14	4
24	0	3	15	4
24	0	3	16	4
24	0	3	17	4
24	0	3	18	4
24	0	3	19	4
24	0	3	20	4
24	0	3	21	4
24	0	3	22	4
24	0	3	23	4
24	0	3	24	4
24	0	3	25	4
24	0	3	26	4
24	0	3	27	4
24	0	3	28	4
24	0	3	29	4
24	0	3	30	4
24	0	3	31	4
24	0	3	32	4
24	0	3	33	4
24	0	3	34	4
24	0	3	35	4
24	0	3	36	4
24	0	3	7	5
24	0	3	8	5
24	0	3	9	5
24	0	3	10	5
24	0	3	11	5
24	0	3	12	5
24	0	3	13	5
24	0	3	14	5
24	0	3	15	5
24	0	3	16	5
24	0.00211	3	17	5
24	0	3	18	5
24	0	3	19	5
24	0	3	20	5
24	0	3	21	5
24	0	3	22	5
24	0	3	23	5
24	0	3	24	5
24	0	3	25	5
24	0	3	26	5
24	0	3	27	5
24	0	3	28	5
24	0	3	29	5
24	0	3	30	5
24	0	3	31	5
24	0	3	32	5
24	0	3	33	5
24	0	3	34	5
24	0	3	35	5
24	0	3	36	5
24	0	3	7	6
24	0	3	8	6
24	0	3	9	6
24	0	3	10	6
24	0	3	11	6
24	0	3	12	6
24	0	3	13	6
24	0	3	14	6
24	0	3	15	6
24	0	3	16	6
24	0	3	17	6
24	0	3	18	6
24	0	3	19	6
24	0	3	20	6
24	0	3	21	6
24	0	3	22	6
24	0	3	23	6
24	0	3	24	6
24	0	3	25	6
24	0	3	26	6
24	0	3	27	6
24	0	3	28	6
24	0	3	29	6
24	0	3	30	6
24	0	3	31	6
24	0	3	32	6
24	0	3	33	6
24	0	3	34	6
24	0	3	35	6
24	0	3	36	6
24	0	4	7	0
24	0	4	8	0
24	0	4	9	0
24	0	4	10	0
24	0	4	11	0
24	0	4	12	0
24	0	4	13	0
24	0	4	14	0
24	0	4	15	0
24	0	4	16	0
24	0.00351437	4	17	0
24	0	4	18	0
24	0	4	19	0
24	0	4	20	0
24	0	4	21	0
24	0	4	22	0
24	1.4013e-45	4	23	0
24	0	4	24	0
24	0	4	25	0
24	0	4	26	0
24	0	4	27	0
24	0	4	28	0
24	0	4	29	0
24	0	4	30	0
24	0	4	31	0
24	0	4	32	0
24	0	4	33	0
24	0	4	34	0
24	1.4013e-45	4	35	0
24	0	4	36	0
24	0	4	7	1
24	0	4	8	1
24	0	4	9	1
24	0	4	10	1
24	0	4	11	1
24	0	4	12	1
24	0	4	13	1
24	0	4	14	1
24	0	4	15	1
24	0	4	16	1
24	0	4	17	1
24	0	4	18	1
24	0	4	19	1
24	0	4	20	1
24	0	4	21	1
24	0	4	22	1
24	0	4	23	1
24	0	4	24	1
24	0	4	25	1
24	0	4	26	1
24	0	4	27	1
24	0	4	28	1
24	0	4	29	1
24	0	4	30	1
24	0	4	31	1
24	0	4	32	1
24	0	4	33	1
24	0	4	34	1
24	0	4	35	1
24	0	4	36	1
24	0	4	7	2
24	0	4	8	2
24	0	4	9	2
24	0	4	10	2
24	0	4	11	2
24	0	4	12	2
24	0	4	13	2
24	0	4	14	2
24	0	4	15	2
24	0	4	16	2
24	0	4	17	2
24	2.05123e-05	4	18	2
24	0	4	19	2
24	0	4	20	2
24	0	4	21	2
24	0	4	22	2
24	0	4	23	2
24	0	4	24	2
24	0	4	25	2
24	0	4	26	2
24	0	4	27	2
24	0	4	28	2
24	0	4	29	2
24	0	4	30	2
24	0.00354131	4	31	2
24	0	4	32	2
24	0	4	33	2
24	0	4	34	2
24	0	4	35	2
24	0	4	36	2
24	0	4	7	3
24	0	4	8	3
24	0	4	9	3
24	0	4	10	3
24	0	4	11	3
24	0	4	12	3
24	0	4	13	3
24	0	4	14	3
24	0	4	15	3
24	0	4	16	3
24	0	4	17	3
24	0	4	18	3
24	0	4	19	3
24	0	4	20	3
24	0	4	21	3
24	0	4	22	3
24	0	4	23	3
24	0	4	24	3
24	0	4	25	3
24	0	4	26	3
24	0	4	27	3
24	0	4	28	3
24	0	4	29	3
24	0	4	30	3
24	0	4	31	3
24	0	4	32	3
24	0	4	33	3
24	0	4	34	3
24	0.00275528	4	35	3
24	0	4	36	3
24	0	4	7	4
24	0	4	8	4
24	0	4	9	4
24	0	4	10	4
24	0	4	11	4
24	0	4	12	4
24	0	4	13	4
24	0	4	14	4
24	0	4	15	4
24	0	4	16	4
24	0	4	17	4
24	1.76207e-27	4	18	4
24	0	4	19	4
24	0	4	20	4
24	0	4	21	4
24	0	4	22	4
24	0	4	23	4
24	0	4	24	4
24	0	4	25	4
24	0	4	26	4
24	0	4	27	4
24	0	4	28	4
24	0	4	29	4
24	0	4	30	4
24	0	4	31	4
24	0	4	32	4
24	0	4	33	4
24	0	4	34	4
24	0	4	35	4
24	0.0159613	4	36	4
24	0	4	7	5
24	0	4	8	5
24	0	4	9	5
24	0	4	10	5
24	0	4	11	5
24	0	4	12	5
24	0	4	13	5
24	0	4	14	5
24	0	4	15	5
24	0	4	16	5
24	0	4	17	5
24	0.00226537	4	18	5
24	0	4	19	5
24	0	4	20	5
24	0	4	21	5
24	0	4	22	5
24	0	4	23	5
24	0	4	24	5
24	0	4	25	5
24	0	4	26	5
24	0	4	27	5
24	0	4	28	5
24	0	4	29	5
24	0	4	30	5
24	0	4	31	5
24	0	4	32	5
24	0	4	33	5
24	0	4	34	5
24	0	4	35	5
24	0	4	36	5
24	0	4	7	6
24	0	4	8	6
24	0	4	9	6
24	0	4	10	6
24	0	4	11	6
24	0	4	12	6
24	0	4	13	6
24	0	4	14	6
24	0	4	15	6
24	0	4	16	6
24	0	4	17	6
24	1.4013e-45	4	18	6
24	0	4	19	6
24	0	4	20	6
24	0	4	21	6
24	0	4	22	6
24	0	4	23	6
24	1.4013e-45	4	24	6
24	0	4	25	6
24	0	4	26	6
24	0	4	27	6
24	0	4	28	6
24	0.00557767	4	29	6
24	0	4	30	6
24	1.24951e-37	4	31	6
24	0	4	32	6
24	0	4	33	6
24	0	4	34	6
24	0	4	35	6
24	0	4	36	6
24	0	5	7	0
24	0	5	8	0
24	0	5	9	0
24	0	5	10	0
24	0	5	11	0
24	0	5	12	0
24	0	5	13	0
24	0	5	14	0
24	0	5	15	0
24	0	5	16	0
24	1.4013e-45	5	17	0
24	0	5	18	0
24	0	5	19	0
24	0	5	20	0
24	0	5	21	0
24	0	5	22	0
24	0	5	23	0
24	0	5	24	0
24	0	5	25	0
24	0	5	26	0
24	0	5	27	0
24	0	5	28	0
24	0	5	29	0
24	0	5	30	0
24	0	5	31	0
24	0	5	32	0
24	0	5	33	0
24	0	5	34	0
24	0.00443612	5	35	0
24	0	5	36	0
24	0	5	7	1
24	0	5	8	1
24	0	5	9	1
24	0	5	10	1
24	0	5	11	1
24	0	5	12	1
24	0	5	13	1
24	0	5	14	1
24	0	5	15	1
24	0	5	16	1
24	0	5	17	1
24	0	5	18	1
24	0	5	19	1
24	0	5	20	1
24	0	5	21	1
24	0	5	22	1
24	0	5	23	1
24	0	5	24	1
24	0	5	25	1
24	0	5	26	1
24	0	5	27	1
24	0	5	28	1
24	0	5	29	1
24	0	5	30	1
24	0	5	31	1
24	0	5	32	1
24	0	5	33	1
24	0	5	34	1
24	0	5	35	1
24	0	5	36	1
24	0	5	7	2
24	0	5	8	2
24	0	5	9	2
24	0	5	10	2
24	0	5	11	2
24	0	5	12	2
24	0	5	13	2
24	0	5	14	2
24	0	5	15	2
24	0	5	16	2
24	0	5	17	2
24	0	5	18	2
24	0	5	19	2
24	0	5	20	2
24	0	5	21	2
24	0	5	22	2
24	0	5	23	2
24	0	5	24	2
24	0	5	25	2
24	0	5	26	2
24	0	5	27	2
24	0	5	28	2
24	0	5	29	2
24	0	5	30	2
24	0	5	31	2
24	0	5	32	2
24	0	5	33	2
24	0	5	34	2
24	0	5	35	2
24	0	5	36	2
24	0	5	7	3
24	0	5	8	3
24	0	5	9	3
24	0	5	10	3
24	0	5	11	3
24	9.74874e-36	5	12	3
24	0	5	13	3
24	0	5	14	3
24	0	5	15	3
24	0	5	16	3
24	0	5	17	3
24	0	5	18	3
24	0.0192117	5	19	3
24	0	5	20	3
24	0	5	21	3
24	0	5	22	3
24	0	5	23	3
24	0	5	24	3
24	0	5	25	3
24	0	5	26	3
24	0	5	27	3
24	0	5	28	3
24	0	5	29	3
24	0	5	30	3
24	0	5	31	3
24	0	5	32	3
24	0	5	33	3
24	0	5	34	3
24	0	5	35	3
24	0	5	36	3
24	0	5	7	4
24	0	5	8	4
24	0	5	9	4
24	0	5	10	4
24	0	5	11	4
24	0	5	12	4
24	0.00245762	5	13	4
24	0	5	14	4
24	0	5	15	4
24	0	5	16	4
24	0	5	17	4
24	0	5	18	4
24	0	5	19	4
24	0	5	20	4
24	0	5	21	4
24	0	5	22	4
24	0	5	23	4
24	0	5	24	4
24	0	5	25	4
24	0	5	26	4
24	0	5	27	4
24	0	5	28	4
24	0	5	29	4
24	0	5	30	4
24	0.00350712	5	31	4
24	0	5	32	4
24	0	5	33	4
24	0	5	34	4
24	0	5	35	4
24	0	5	36	4
24	0	5	7	5
24	0	5	8	5
24	0	5	9	5
24	0	5	10	5
24	0	5	11	5
24	0	5	12	5
24	0	5	13	5
24	0	5	14	5
24	0	5	15	5
24	0	5	16	5
24	0	5	17	5
24	0	5	18	5
24	0	5	19	5
24	0	5	20	5
24	0	5	21	5
24	0	5	22	5
24	0	5	23	5
24	0	5	24	5
24	0	5	25	5
24	0	5	26	5
24	0	5	27	5
24	0	5	28	5
24	0	5	29	5
24	0	5	30	5
24	0	5	31	5
24	0	5	32	5
24	0	5	33	5
24	0	5	34	5
24	0	5	35	5
24	0	5	36	5
24	0	5	7	6
24	0	5	8	6
24	0	5	9	6
24	0	5	10	6
24	0	5	11	6
24	0	5	12	6
24	0	5	13	6
24	0	5	14	6
24	0	5	15	6
24	0	5	16	6
24	0	5	17	6
24	0	5	18	6
24	0	5	19	6
24	0	5	20	6
24	0	5	21	6
24	0	5	22	6
24	0	5	23	6
24	0	5	24	6
24	0	5	25	6
24	0	5	26	6
24	0	5	27	6
24	0	5	28	6
24	2.8026e-45	5	29	6
24	0	5	30	6
24	0	5	31	6
24	0	5	32	6
24	0	5	33	6
24	0	5	34	6
24	0	5	35	6
24	0	5	36	6
24	0	6	7	0
24	0	6	8	0
24	0	6	9	0
24	0	6	10	0
24	0	6	11	0
24	0	6	12	0
24	0	6	13	0
24	0	6	14	0
24	0	6	15	0
24	0	6	16	0
24	0	6	17	0
24	1.4013e-45	6	18	0
24	0	6	19	0
24	0	6	20	0
24	0	6	21	0
24	0	6	22	0
24	0	6	23	0
24	0.00273154	6	24	0
24	0	6	25	0
24	0	6	26	0
24	0	6	27	0
24	0	6	28	0
24	0	6	29	0
24	0	6	30	0
24	0	6	31	0
24	0	6	32	0
24	0	6	33	0
24	0	6	34	0
24	5.25487e-43	6	35	0
24	0	6	36	0
24	0	6	7	1
24	0	6	8	1
24	0	6	9	1
24	0	6	10	1
24	0	6	11	1
24	0	6	12	1
24	0	6	13	1
24	0	6	14	1
24	0	6	15	1
24	0	6	16	1
24	0	6	17	1
24	0	6	18	1
24	0	6	19	1
24	0	6	20	1
24	0	6	21	1
24	0	6	22	1
24	0	6	23	1
24	0	6	24	1
24	0	6	25	1
24	0	6	26	1
24	0	6	27	1
24	0	6	28	1
24	0	6	29	1
24	0	6	30	1
24	0	6	31	1
24	0	6	32	1
24	0	6	33	1
24	0	6	34	1
24	0.00557177	6	35	1
24	0	6	36	1
24	0	6	7	2
24	0	6	8	2
24	0	6	9	2
24	0	6	10	2
24	0	6	11	2
24	0	6	12	2
24	0	6	13	2
24	0	6	14	2
24	0	6	15	2
24	0	6	16	2
24	0	6	17	2
24	0	6	18	2
24	0	6	19	2
24	0	6	20	2
24	0	6	21	2
24	0	6	22	2
24	0	6	23	2
24	0	6	24	2
24	0	6	25	2
24	0	6	26	2
24	0	6	27	2
24	0	6	28	2
24	0	6	29	2
24	0	6	30	2
24	0	6	31	2
24	0	6	32	2
24	0	6	33	2
24	0	6	34	2
24	0	6	35	2
24	0	6	36	2
24	0	6	7	3
24	0	6	8	3
24	0	6	9	3
24	0	6	10	3
24	0	6	11	3
24	0	6	12	3
24	0	6	13	3
24	0	6	14	3
24	0	6	15	3
24	0	6	16	3
24	0	6	17	3
24	0	6	18	3
24	0	6	19	3
24	0	6	20	3
24	0	6	21	3
24	0	6	22	3
24	0	6	23	3
24	0	6	24	3
24	0	6	25	3
24	0	6	26	3
24	0	6	27	3
24	1.4013e-45	6	28	3
24	0	6	29	3
24	0	6	30	3
24	0	6	31	3
24	0	6	32	3
24	0	6	33	3
24	0	6	34	3
24	0	6	35	3
24	0	6	36	3
24	0	6	7	4
24	0	6	8	4
24	0	6	9	4
24	0	6	10	4
24	0	6	11	4
24	0	6	12	4
24	0	6	13	4
24	0	6	14	4
24	0	6	15	4
24	0	6	16	4
24	0	6	17	4
24	0	6	18	4
24	0	6	19	4
24	0	6	20	4
24	0	6	21	4
24	0	6	22	4
24	0	6	23	4
24	0	6	24	4
24	0	6	25	4
24	0	6	26	4
24	0	6	27	4
24	0	6	28	4
24	0	6	29	4
24	0	6	30	4
24	0	6	31	4
24	0	6	32	4
24	0	6	33	4
24	0	6	34	4
24	0	6	35	4
24	0	6	36	4
24	0	6	7	5
24	0	6	8	5
24	0	6	9	5
24	0	6	10	5
24	0	6	11	5
24	0	6	12	5
24	0	6	13	5
24	0	6	14	5
24	0	6	15	5
24	0	6	16	5
24	0	6	17	5
24	0	6	18	5
24	0	6	19	5
24	0	6	20	5
24	0	6	21	5
24	0	6	22	5
24	0	6	23	5
24	0	6	24	5
24	0	6	25	5
24	0	6	26	5
24	0	6	27	5
24	0	6	28	5
24	0	6	29	5
24	0	6	30	5
24	0	6	31	5
24	0	6	32	5
24	0	6	33	5
24	0	6	34	5
24	0	6	35	5
24	0	6	36	5
24	0	6	7	6
24	0	6	8	6
24	0	6	9	6
24	0	6	10	6
24	0	6	11	6
24	0	6	12	6
24	0	6	13	6
24	0	6	14	6
24	0	6	15	6
24	0	6	16	6
24	0	6	17	6
24	0	6	18	6
24	0	6	19	6
24	0	6	20	6
24	0	6	21	6
24	0	6	22	6
24	0	6	23	6
24	0	6	24	6
24	0	6	25	6
24	0	6	26	6
24	0	6	27	6
24	0	6	28	6
24	1.4013e-45	6	29	6
24	0	6	30	6
24	4.24041e-13	6	31	6
24	0	6	32	6
24	0	6	33	6
24	0	6	34	6
24	0	6	35	6
24	0	6	36	6
25	4.04565e-16	0	0
25	0	0	1
25	0	0	2
25	0	0	3
25	0	0	4
25	0	0	5
25	0	0	6
25	0	0	7
25	0	0	8
25	0	0	9
25	0	0	10
25	0	0	11
25	0	0	12
25	0	0	13
25	0	0	14
25	0	0	15
25	0	0	16
25	0	0	17
25	0	0	18
25	0	0	19
25	0	0	20
25	0	0	21
25	0	0	22
25	0	0	23
25	0	0	24
25	0	0	25
25	0	0	26
25	0	0	27
25	0	0	28
25	0	0	29
25	0	0	30
25	0	0	31
25	0	0	32
25	0	0	33
25	0	0	34
25	0	0	35
25	0	0	36
25	0	1	0
25	0	1	1
25	0.0118086	1	2
25	0	1	3
25	0.0202813	1	4
25	0	1	5
25	1.70162e-05	1	6
25	0	1	7
25	0	1	8
25	0	1	9
25	0	1	10
25	0	1	11
25	0	1	12
25	0	1	13
25	0	1	14
25	0	1	15
25	0	1	16
25	0	1	17
25	0	1	18
25	0	1	19
25	2.8026e-45	1	20
25	0	1	21
25	0	1	22
25	0	1	23
25	0	1	24
25	1.4013e-45	1	25
25	0	1	26
25	0	1	27
25	0	1	28
25	0	1	29
25	0	1	30
25	0	1	31
25	0	1	32
25	0	1	33
25	0	1	34
25	0	1	35
25	0	1	36
25	0	2	0
25	0	2	1
25	0	2	2
25	0	2	3
25	0	2	4
25	1.07509e-36	2	5
25	0	2	6
25	0	2	7
25	0	2	8
25	0.00340544	2	9
25	0	2	10
25	0	2	11
25	0	2	12
25	0	2	13
25	0	2	14
25	0	2	15
25	0	2	16
25	0	2	17
25	0	2	18
25	0	2	19
25	0	2	20
25	0	2	21
25	0	2	22
25	0	2	23
25	0	2	24
25	1.4013e-45	2	25
25	0	2	26
25	0	2	27
25	0	2	28
25	0	2	29
25	0	2	30
25	0	2	31
25	0	2	32
25	0	2	33
25	0	2	34
25	0	2	35
25	0	2	36
25	0	3	0
25	0	3	1
25	0	3	2
25	0	3	3
25	0	3	4
25	0	3	5
25	0	3	6
25	0	3	7
25	0	3	8
25	0	3	9
25	0	3	10
25	0	3	11
25	0	3	12
25	0	3	13
25	0	3	14
25	0	3	15
25	0	3	16
25	0	3	17
25	0	3	18
25	0	3	19
25	0	3	20
25	0	3	21
25	0	3	22
25	0	3	23
25	0	3	24
25	0	3	25
25	0	3	26
25	0	3	27
25	0	3	28
25	0	3	29
25	0	3	30
25	0	3	31
25	0	3	32
25	0	3	33
25	0	3	34
25	0	3	35
25	0	3	36
25	0	4	0
25	0	4	1
25	0	4	2
25	0	4	3
25	0	4	4
25	0	4	5
25	0	4	6
25	0	4	7
25	0	4	8
25	0	4	9
25	0	4	10
25	0	4	11
25	0	4	12
25	0	4	13
25	0	4	14
25	0	4	15
25	0	4	16
25	0	4	17
25	0	4	18
25	0	4	19
25	0	4	20
25	0	4	21
25	0	4	22
25	0	4	23
25	0	4	24
25	1.23666e-13	4	25
25	0	4	26
25	0	4	27
25	0	4	28
25	0	4	29
25	0	4	30
25	0	4	31
25	0	4	32
25	0	4	33
25	0	4	34
25	0	4	35
25	0	4	36
25	0.00969441	5	0
25	0	5	1
25	0.00233951	5	2
25	0	5	3
25	0.00245479	5	4
25	0.0172251	5	5
25	0	5	6
25	0	5	7
25	0	5	8
25	0	5	9
25	0	5	10
25	0	5	11
25	0	5	12
25	0	5	13
25	0	5	14
25	0	5	15
25	0	5	16
25	0	5	17
25	0	5	18
25	0	5	19
25	0.00323649	5	20
25	0	5	21
25	0	5	22
25	0	5	23
25	0	5	24
25	0	5	25
25	0	5	26
25	0	5	27
25	0	5	28
25	0	5	29
25	0	5	30
25	0	5	31
25	0	5	32
25	0	5	33
25	0	5	34
25	0	5	35
25	0	5	36
25	0.00544666	6	0
25	0	6	1
25	0	6	2
25	0.00537728	6	3
25	0	6	4
25	0	6	5
25	0	6	6
25	0	6	7
25	0	6	8
25	0.00277243	6	9
25	0	6	10
25	0	6	11
25	0	6	12
25	1.4013e-45	6	13
25	0	6	14
25	0	6	15
25	0	6	16
25	0	6	17
25	0	6	18
25	0	6	19
25	1.23218e-39	6	20
25	0	6	21
25	0	6	22
25	0	6	23
25	0	6	24
25	0.00306309	6	25
25	0	6	26
25	0	6	27
25	0	6	28
25	0	6	29
25	0	6	30
25	0	6	31
25	0	6	32
25	0	6	33
25	0	6	34
25	0	6	35
25	0	6	36
25	0	7	0
25	0	7	1
25	0	7	2
25	0	7	3
25	0	7	4
25	0	7	5
25	0	7	6
25	0	7	7
25	0	7	8
25	0	7	9
25	0	7	10
25	0	7	11
25	0	7	12
25	0	7	13
25	0	7	14
25	0	7	15
25	0	7	16
25	0	7	17
25	0	7	18
25	0	7	19
25	0	7	20
25	0	7	21
25	0	7	22
25	0	7	23
25	0	7	24
25	0	7	25
25	0	7	26
25	0	7	27
25	0	7	28
25	0	7	29
25	0	7	30
25	0	7	31
25	0	7	32
25	0	7	33
25	0	7	34
25	0	7	35
25	0	7	36
25	0	8	0
25	0	8	1
25	0	8	2
25	0	8	3
25	0	8	4
25	0	8	5
25	0	8	6
25	0	8	7
25	0	8	8
25	0	8	9
25	0	8	10
25	0	8	11
25	0	8	12
25	0	8	13
25	0	8	14
25	0	8	15
25	0	8	16
25	0	8	17
25	0	8	18
25	0	8	19
25	0	8	20
25	0	8	21
25	0	8	22
25	0	8	23
25	0	8	24
25	0	8	25
25	0	8	26
25	0	8	27
25	0	8	28
25	0	8	29
25	0	8	30
25	0	8	31
25	0	8	32
25	0	8	33
25	0	8	34
25	0	8	35
25	0	8	36
25	0	9	0
25	0	9	1
25	0	9	2
25	0	9	3
25	0	9	4
25	0	9	5
25	0	9	6
25	0	9	7
25	0	9	8
25	0	9	9
25	0	9	10
25	0	9	11
25	0	9	12
25	0	9	13
25	0	9	14
25	0	9	15
25	0	9	16
25	0	9	17
25	0	9	18
25	0	9	19
25	0	9	20
25	0	9	21
25	0	9	22
25	0	9	23
25	0	9	24
25	0	9	25
25	0	9	26
25	0	9	27
25	0	9	28
25	0	9	29
25	0	9	30
25	0	9	31
25	0	9	32
25	0	9	33
25	0	9	34
25	0	9	35
25	0	9	36
25	0	10	0
25	0	10	1
25	0	10	2
25	0	10	3
25	0	10	4
25	0	10	5
25	0	10	6
25	0	10	7
25	0	10	8
25	0	10	9
25	0	10	10
25	0	10	11
25	0	10	12
25	0	10	13
25	0	10	14
25	0	10	15
25	0	10	16
25	0	10	17
25	0	10	18
25	0	10	19
25	0	10	20
25	0	10	21
25	0	10	22
25	0	10	23
25	0	10	24
25	0	10	25
25	0	10	26
25	0	10	27
25	0	10	28
25	0	10	29
25	0	10	30
25	0	10	31
25	0	10	32
25	0	10	33
25	0	10	34
25	0	10	35
25	0	10	36
25	0	11	0
25	0	11	1
25	0	11	2
25	0	11	3
25	0	11	4
25	0	11	5
25	0	11	6
25	0	11	7
25	0	11	8
25	0	11	9
25	0	11	10
25	0	11	11
25	0	11	12
25	0	11	13
25	0	11	14
25	0	11	15
25	0	11	16
25	0	11	17
25	0	11	18
25	0	11	19
25	0	11	20
25	0	11	21
25	0	11	22
25	0	11	23
25	0	11	24
25	0	11	25
25	0	11	26
25	0	11	27
25	0	11	28
25	0	11	29
25	0	11	30
25	0	11	31
25	0	11	32
25	0	11	33
25	0	11	34
25	0	11	35
25	0	11	36
25	0	12	0
25	0	12	1
25	0	12	2
25	0	12	3
25	0	12	4
25	0	12	5
25	0	12	6
25	0	12	7
25	0	12	8
25	0	12	9
25	0	12	10
25	0	12	11
25	0	12	12
25	0	12	13
25	0	12	14
25	0	12	15
25	0	12	16
25	0	12	17
25	0	12	18
25	0	12	19
25	0	12	20
25	0	12	21
25	0	12	22
25	0	12	23
25	0	12	24
25	0	12	25
25	0	12	26
25	0	12	27
25	0	12	28
25	0	12	29
25	0	12	30
25	0	12	31
25	0	12	32
25	0	12	33
25	0	12	34
25	0	12	35
25	0	12	36
25	0	13	0
25	0	13	1
25	0	13	2
25	0	13	3
25	0	13	4
25	0	13	5
25	0	13	6
25	0	13	7
25	0	13	8
25	0	13	9
25	0	13	10
25	0	13	11
25	0	13	12
25	0	13	13
25	0	13	14
25	0	13	15
25	0	13	16
25	0	13	17
25	0	13	18
25	0	13	19
25	0	13	20
25	0	13	21
25	0	13	22
25	0	13	23
25	0	13	24
25	0	13	25
25	0	13	26
25	0	13	27
25	0	13	28
25	0	13	29
25	0	13	30
25	0	13	31
25	0	13	32
25	0	13	33
25	0	13	34
25	0	13	35
25	0	13	36
25	0	14	0
25	0	14	1
25	0	14	2
25	0	14	3
25	0	14	4
25	0	14	5
25	0	14	6
25	0	14	7
25	0	14	8
25	0	14	9
25	0	14	10
25	0	14	11
25	0	14	12
25	0	14	13
25	0	14	14
25	0	14	15
25	0	14	16
25	0	14	17
25	0	14	18
25	0	14	19
25	0	14	20
25	0	14	21
25	0	14	22
25	0	14	23
25	0	14	24
25	0	14	25
25	0	14	26
25	0	14	27
25	0	14	28
25	0	14	29
25	0	14	30
25	0	14	31
25	0	14	32
25	0	14	33
25	0	14	34
25	0	14	35
25	0	14	36
25	0	15	0
25	0	15	1
25	0	15	2
25	0	15	3
25	0	15	4
25	0	15	5
25	0	15	6
25	0	15	7
25	0	15	8
25	0	15	9
25	0	15	10
25	0	15	11
25	0	15	12
25	0	15	13
25	0	15	14
25	0	15	15
25	0	15	16
25	0	15	17
25	0	15	18
25	0	15	19
25	0	15	20
25	0	15	21
25	0	15	22
25	0	15	23
25	0	15	24
25	0	15	25
25	0	15	26
25	0	15	27
25	0	15	28
25	0	15	29
25	0	15	30
25	0	15	31
25	0	15	32
25	0	15	33
25	0	15	34
25	0	15	35
25	0	15	36
25	0	16	0
25	0	16	1
25	0	16	2
25	0	16	3
25	0	16	4
25	0	16	5
25	0	16	6
25	0	16	7
25	0	16	8
25	0	16	9
25	0	16	10
25	0	16	11
25	0	16	12
25	0	16	13
25	0	16	14
25	0	16	15
25	0	16	16
25	0	16	17
25	0	16	18
25	0	16	19
25	0	16	20
25	0	16	21
25	0	16	22
25	0	16	23
25	0	16	24
25	0	16	25
25	0	16	26
25	0	16	27
25	0	16	28
25	0	16	29
25	0	16	30
25	0	16	31
25	0	16	32
25	0	16	33
25	0	16	34
25	0	16	35
25	0	16	36
25	0	17	0
25	0	17	1
25	0	17	2
25	0	17	3
25	0	17	4
25	0	17	5
25	0	17	6
25	0	17	7
25	0	17	8
25	0	17	9
25	0	17	10
25	0	17	11
25	0	17	12
25	0	17	13
25	0	17	14
25	0	17	15
25	0	17	16
25	0	17	17
25	0	17	18
25	0	17	19
25	0	17	20
25	0	17	21
25	0	17	22
25	0	17	23
25	0	17	24
25	0	17	25
25	0	17	26
25	0	17	27
25	0	17	28
25	0	17	29
25	0	17	30
25	0	17	31
25	0	17	32
25	0	17	33
25	0	17	34
25	0	17	35
25	0	17	36
25	0	18	0
25	0	18	1
25	0	18	2
25	0	18	3
25	0	18	4
25	0	18	5
25	0	18	6
25	0	18	7
25	0	18	8
25	0	18	9
25	0	18	10
25	0	18	11
25	0	18	12
25	0	18	13
25	0	18	14
25	0	18	15
25	0	18	16
25	0	18	17
25	0	18	18
25	0	18	19
25	0	18	20
25	0	18	21
25	0	18	22
25	0	18	23
25	0	18	24
25	0	18	25
25	0	18	26
25	0	18	27
25	0	18	28
25	0	18	29
25	0	18	30
25	0	18	31
25	0	18	32
25	0	18	33
25	0	18	34
25	0	18	35
25	0	18	36
25	0	19	0
25	0	19	1
25	0	19	2
25	0	19	3
25	0	19	4
25	0	19	5
25	0	19	6
25	0	19	7
25	0	19	8
25	0	19	9
25	0	19	10
25	0	19	11
25	0	19	12
25	0	19	13
25	0	19	14
25	0	19	15
25	0	19	16
25	0	19	17
25	0	19	18
25	0	19	19
25	0	19	20
25	0	19	21
25	0	19	22
25	0	19	23
25	0	19	24
25	0	19	25
25	0	19	26
25	0	19	27
25	0	19	28
25	0	19	29
25	0	19	30
25	0	19	31
25	0	19	32
25	0	19	33
25	0	19	34
25	0	19	35
25	0	19	36
25	0	20	0
25	0	20	1
25	0	20	2
25	7.24939e-13	20	3
25	0	20	4
25	0	20	5
25	0	20	6
25	0	20	7
25	0	20	8
25	0	20	9
25	0	20	10
25	0	20	11
25	0	20	12
25	0	20	13
25	0	20	14
25	0	20	15
25	0	20	16
25	0	20	17
25	0	20	18
25	0	20	19
25	0.00817696	20	20
25	0	20	21
25	0	20	22
25	0	20	23
25	0	20	24
25	0	20	25
25	0	20	26
25	0	20	27
25	0	20	28
25	0	20	29
25	0	20	30
25	0	20	31
25	0	20	32
25	0	20	33
25	0	20	34
25	0	20	35
25	0	20	36
25	0	21	0
25	0	21	1
25	0	21	2
25	0	21	3
25	0	21	4
25	0	21	5
25	0	21	6
25	0	21	7
25	0	21	8
25	0	21	9
25	0	21	10
25	0	21	11
25	0	21	12
25	0	21	13
25	0	21	14
25	0	21	15
25	0	21	16
25	0	21	17
25	0	21	18
25	0	21	19
25	0	21	20
25	0	21	21
25	0	21	22
25	0	21	23
25	0	21	24
25	0	21	25
25	0	21	26
25	0	21	27
25	0	21	28
25	0	21	29
25	0	21	30
25	0	21	31
25	0	21	32
25	0	21	33
25	0	21	34
25	0	21	35
25	0	21	36
25	0	22	0
25	0	22	1
25	0	22	2
25	0	22	3
25	0	22	4
25	0	22	5
25	0	22	6
25	0	22	7
25	0	22	8
25	0	22	9
25	0	22	10
25	0	22	11
25	0	22	12
25	0	22	13
25	0	22	14
25	0	22	15
25	0	22	16
25	0	22	17
25	0	22	18
25	0	22	19
25	0	22	20
25	0	22	21
25	0	22	22
25	0	22	23
25	0	22	24
25	0	22	25
25	0	22	26
25	0	22	27
25	0	22	28
25	0	22	29
25	0	22	30
25	0	22	31
25	0	22	32
25	0	22	33
25	0	22	34
25	0	22	35
25	0	22	36
25	0	23	0
25	0	23	1
25	0	23	2
25	0	23	3
25	0	23	4
25	0	23	5
25	0	23	6
25	0	23	7
25	0	23	8
25	0	23	9
25	0	23	10
25	0	23	11
25	0	23	12
25	0	23	13
25	0	23	14
25	0	23	15
25	0	23	16
25	0	23	17
25	0	23	18
25	0	23	19
25	0	23	20
25	0	23	21
25	0	23	22
25	0	23	23
25	0	23	24
25	0	23	25
25	0	23	26
25	0	23	27
25	0	23	28
25	0	23	29
25	0	23	30
25	0	23	31
25	0	23	32
25	0	23	33
25	0	23	34
25	0	23	35
25	0	23	36
25	0	24	0
25	0	24	1
25	0	24	2
25	0	24	3
25	0	24	4
25	0	24	5
25	0	24	6
25	0	24	7
25	0	24	8
25	0	24	9
25	0	24	10
25	0	24	11
25	0	24	12
25	0	24	13
25	0	24	14
25	0	24	15
25	0	24	16
25	0	24	17
25	0	24	18
25	0	24	19
25	0	24	20
25	0	24	21
25	0	24	22
25	0	24	23
25	0	24	24
25	0	24	25
25	0	24	26
25	0	24	27
25	0	24	28
25	0	24	29
25	0	24	30
25	0	24	31
25	0	24	32
25	0	24	33
25	0	24	34
25	0	24	35
25	0	24	36
25	0	25	0
25	0	25	1
25	1.09513e-29	25	2
25	0	25	3
25	0	25	4
25	1.4013e-45	25	5
25	5.41777e-27	25	6
25	0	25	7
25	0	25	8
25	0	25	9
25	0	25	10
25	0	25	11
25	0	25	12
25	0	25	13
25	0	25	14
25	0	25	15
25	0	25	16
25	0	25	17
25	0	25	18
25	0	25	19
25	0	25	20
25	0	25	21
25	0	25	22
25	0	25	23
25	0	25	24
25	0	25	25
25	0	25	26
25	0	25	27
25	0	25	28
25	0	25	29
25	0	25	30
25	0	25	31
25	0	25	32
25	0	25	33
25	0	25	34
25	0	25	35
25	0	25	36
25	0	26	0
25	0	26	1
25	0	26	2
25	0	26	3
25	0	26	4
25	0	26	5
25	0	26	6
25	0	26	7
25	0	26	8
25	0	26	9
25	0	26	10
25	0	26	11
25	0	26	12
25	0	26	13
25	0	26	14
25	0	26	15
25	0	26	16
25	0	26	17
25	0	26	18
25	0	26	19
25	0	26	20
25	0	26	21
25	0	26	22
25	0	26	23
25	0	26	24
25	0	26	25
25	0	26	26
25	0	26	27
25	0	26	28
25	0	26	29
25	0	26	30
25	0	26	31
25	0	26	32
25	0	26	33
25	0	26	34
25	0	26	35
25	0	26	36
25	0	27	0
25	0	27	1
25	0	27	2
25	0	27	3
25	0	27	4
25	0	27	5
25	0	27	6
25	0	27	7
25	0	27	8
25	0	27	9
25	0	27	10
25	0	27	11
25	0	27	12
25	0	27	13
25	0	27	14
25	0	27	15
25	0	27	16
25	0	27	17
25	0	27	18
25	0	27	19
25	0	27	20
25	0	27	21
25	0	27	22
25	0	27	23
25	0	27	24
25	0	27	25
25	0	27	26
25	0	27	27
25	0	27	28
25	0	27	29
25	0	27	30
25	0	27	31
25	0	27	32
25	0	27	33
25	0	27	34
25	0	27	35
25	0	27	36
25	0	28	0
25	0	28	1
25	0	28	2
25	0	28	3
25	0	28	4
25	0	28	5
25	0	28	6
25	0	28	7
25	0	28	8
25	0	28	9
25	0	28	10
25	0	28	11
25	0	28	12
25	0	28	13
25	0	28	14
25	0	28	15
25	0	28	16
25	0	28	17
25	0	28	18
25	0	28	19
25	0	28	20
25	0	28	21
25	0	28	22
25	0	28	23
25	0	28	24
25	0	28	25
25	0	28	26
25	0	28	27
25	0	28	28
25	0	28	29
25	0	28	30
25	0	28	31
25	0	28	32
25	0	28	33
25	0	28	34
25	0	28	35
25	0	28	36
25	0	29	0
25	0	29	1
25	0	29	2
25	0	29	3
25	0	29	4
25	0	29	5
25	0	29	6
25	0	29	7
25	0	29	8
25	0	29	9
25	0	29	10
25	0	29	11
25	0	29	12
25	0	29	13
25	0	29	14
25	0	29	15
25	0	29	16
25	0	29	17
25	0	29	18
25	0	29	19
25	0	29	20
25	0	29	21
25	0	29	22
25	0	29	23
25	0	29	24
25	0	29	25
25	0	29	26
25	0	29	27
25	0	29	28
25	0	29	29
25	0	29	30
25	0	29	31
25	0	29	32
25	0	29	33
25	0	29	34
25	0	29	35
25	0	29	36
25	0	30	0
25	0	30	1
25	0	30	2
25	0	30	3
25	0	30	4
25	0	30	5
25	0	30	6
25	0	30	7
25	0	30	8
25	0	30	9
25	0	30	10
25	0	30	11
25	0	30	12
25	0	30	13
25	0	30	14
25	0	30	15
25	0	30	16
25	0	30	17
25	0	30	18
25	0	30	19
25	0	30	20
25	0	30	21
25	0	30	22
25	0	30	23
25	0	30	24
25	0	30	25
25	0	30	26
25	0	30	27
25	0	30	28
25	0	30	29
25	0	30	30
25	0	30	31
25	0	30	32
25	0	30	33
25	0	30	34
25	0	30	35
25	0	30	36
25	0	31	0
25	0	31	1
25	0	31	2
25	0	31	3
25	0	31	4
25	0	31	5
25	0	31	6
25	0	31	7
25	0	31	8
25	0	31	9
25	0	31	10
25	0	31	11
25	0	31	12
25	0	31	13
25	0	31	14
25	0	31	15
25	0	31	16
25	0	31	17
25	0	31	18
25	0	31	19
25	0	31	20
25	0	31	21
25	0	31	22
25	0	31	23
25	0	31	24
25	0	31	25
25	0	31	26
25	0	31	27
25	0	31	28
25	0	31	29
25	0	31	30
25	0	31	31
25	0	31	32
25	0	31	33
25	0	31	34
25	0	31	35
25	0	31	36
25	0	32	0
25	0	32	1
25	0	32	2
25	0	32	3
25	0	32	4
25	0	32	5
25	0	32	6
25	0	32	7
25	0	32	8
25	0	32	9
25	0	32	10
25	0	32	11
25	0	32	12
25	0	32	13
25	0	32	14
25	0	32	15
25	0	32	16
25	0	32	17
25	0	32	18
25	0	32	19
25	0	32	20
25	0	32	21
25	0	32	22
25	0	32	23
25	0	32	24
25	0	32	25
25	0	32	26
25	0	32	27
25	0	32	28
25	0	32	29
25	0	32	30
25	0	32	31
25	3.99943e-30	32	32
25	0	32	33
25	0	32	34
25	0	32	35
25	0	32	36
25	0	33	0
25	0	33	1
25	0	33	2
25	0	33	3
25	0	33	4
25	0	33	5
25	0	33	6
25	0	33	7
25	0	33	8
25	0	33	9
25	0	33	10
25	0	33	11
25	0	33	12
25	0	33	13
25	0	33	14
25	0	33	15
25	0	33	16
25	0	33	17
25	0	33	18
25	0	33	19
25	0	33	20
25	0	33	21
25	0	33	22
25	0	33	23
25	0	33	24
25	0	33	25
25	0	33	26
25	0	33	27
25	0	33	28
25	0	33	29
25	0	33	30
25	0	33	31
25	0	33	32
25	0	33	33
25	0	33	34
25	0	33	35
25	0	33	36
25	0	34	0
25	0	34	1
25	0	34	2
25	0	34	3
25	0	34	4
25	0	34	5
25	0	34	6
25	0	34	7
25	0	34	8
25	0	34	9
25	0	34	10
25	0	34	11
25	0	34	12
25	0	34	13
25	0	34	14
25	0	34	15
25	0	34	16
25	0	34	17
25	0	34	18
25	0	34	19
25	0	34	20
25	0	34	21
25	0	34	22
25	0	34	23
25	0	34	24
25	0	34	25
25	0	34	26
25	0	34	27
25	0	34	28
25	0	34	29
25	0	34	30
25	0	34	31
25	0	34	32
25	0	34	33
25	0	34	34
25	0	34	35
25	0	34	36
25	0	35	0
25	0	35	1
25	0	35	2
25	0	35	3
25	0	35	4
25	0	35	5
25	0	35	6
25	0	35	7
25	0	35	8
25	0	35	9
25	0	35	10
25	0	35	11
25	0	35	12
25	0	35	13
25	0	35	14
25	0	35	15
25	0	35	16
25	0	35	17
25	0	35	18
25	0	35	19
25	0	35	20
25	0	35	21
25	0	35	22
25	0	35	23
25	0	35	24
25	0	35	25
25	0	35	26
25	0	35	27
25	0	35	28
25	0	35	29
25	0	35	30
25	0	35	31
25	0	35	32
25	0	35	33
25	0	35	34
25	0	35	35
25	0	35	36
25	0	36	0
25	0	36	1
25	0	36	2
25	0	36	3
25	0	36	4
25	0	36	5
25	0	36	6
25	0	36	7
25	0	36	8
25	0	36	9
25	0	36	10
25	0	36	11
25	0	36	12
25	0	36	13
25	0	36	14
25	0	36	15
25	0	36	16
25	0	36	17
25	0	36	18
25	0	36	19
25	0	36	20
25	0	36	21
25	0	36	22
25	0	36	23
25	0	36	24
25	0	36	25
25	0	36	26
25	0	36	27
25	0	36	28
25	0	36	29
25	0	36	30
25	0	36	31
25	0	36	32
25	0	36	33
25	0	36	34
25	0	36	35
25	0	36	36
25	0	0	7	0
25	0	0	8	0
25	0	0	9	0
25	0	0	10	0
25	0	0	11	0
25	0	0	12	0
25	0	0	13	0
25	0	0	14	0
25	0	0	15	0
25	0	0	16	0
25	0	0	17	0
25	0	0	18	0
25	0	0	19	0
25	0	0	20	0
25	0	0	21	0
25	0	0	22	0
25	0	0	23	0
25	0	0	24	0
25	0	0	25	0
25	0	0	26	0
25	0	0	27	0
25	0	0	28	0
25	0	0	29	0
25	0	0	30	0
25	0	0	31	0
25	0	0	32	0
25	0	0	33	0
25	0	0	34	0
25	0	0	35	0
25	0	0	36	0
25	0	0	7	1
25	0	0	8	1
25	0	0	9	1
25	0	0	10	1
25	0	0	11	1
25	0	0	12	1
25	0	0	13	1
25	0	0	14	1
25	0	0	15	1
25	0	0	16	1
25	0	0	17	1
25	0	0	18	1
25	0	0	19	1
25	0	0	20	1
25	0	0	21	1
25	0	0	22	1
25	0	0	23	1
25	0	0	24	1
25	0	0	25	1
25	0	0	26	1
25	0	0	27	1
25	0	0	28	1
25	0	0	29	1
25	0	0	30	1
25	0	0	31	1
25	0	0	32	1
25	0	0	33	1
25	0	0	34	1
25	0	0	35	1
25	0	0	36	1
25	0	0	7	2
25	0	0	8	2
25	1.4013e-45	0	9	2
25	0	0	10	2
25	0	0	11	2
25	0	0	12	2
25	0	0	13	2
25	0	0	14	2
25	0	0	15	2
25	0	0	16	2
25	0	0	17	2
25	0	0	18	2
25	0	0	19	2
25	1.24812e-38	0	20	2
25	0	0	21	2
25	0	0	22	2
25	0	0	23	2
25	0	0	24	2
25	0	0	25	2
25	0	0	26	2
25	0	0	27	2
25	0	0	28	2
25	0	0	29	2
25	0	0	30	2
25	0	0	31	2
25	0	0	32	2
25	0	0	33	2
25	0	0	34	2
25	0	0	35	2
25	0	0	36	2
25	0	0	7	3
25	0	0	8	3
25	9.98685e-14	0	9	3
25	0	0	10	3
25	0	0	11	3
25	0	0	12	3
25	0	0	13	3
25	0	0	14	3
25	0	0	15	3
25	0	0	16	3
25	0	0	17	3
25	0	0	18	3
25	0	0	19	3
25	0	0	20	3
25	0	0	21	3
25	0	0	22	3
25	0	0	23	3
25	0	0	24	3
25	0	0	25	3
25	0	0	26	3
25	0	0	27	3
25	0	0	28	3
25	0	0	29	3
25	0	0	30	3
25	0	0	31	3
25	0	0	32	3
25	0	0	33	3
25	0	0	34	3
25	0	0	35	3
25	0	0	36	3
25	0	0	7	4
25	0	0	8	4
25	0	0	9	4
25	0	0	10	4
25	0	0	11	4
25	0	0	12	4
25	0	0	13	4
25	0	0	14	4
25	0	0	15	4
25	0	0	16	4
25	0	0	17	4
25	0	0	18	4
25	0	0	19	4
25	0	0	20	4
25	0	0	21	4
25	0	0	22	4
25	0	0	23	4
25	0	0	24	4
25	0.00165613	0	25	4
25	0	0	26	4
25	0	0	27	4
25	0	0	28	4
25	0	0	29	4
25	0	0	30	4
25	0	0	31	4
25	0	0	32	4
25	0	0	33	4
25	0	0	34	4
25	0	0	35	4
25	0	0	36	4
25	0	0	7	5
25	0	0	8	5
25	0.0213704	0	9	5
25	0	0	10	5
25	0	0	11	5
25	0	0	12	5
25	0	0	13	5
25	0	0	14	5
25	0	0	15	5
25	0	0	16	5
25	0	0	17	5
25	0	0	18	5
25	0	0	19	5
25	7.61709e-36	0	20	5
25	0	0	21	5
25	0	0	22	5
25	0	0	23	5
25	0	0	24	5
25	0	0	25	5
25	0	0	26	5
25	0	0	27	5
25	0	0	28	5
25	0	0	29	5
25	0	0	30	5
25	0	0	31	5
25	0	0	32	5
25	0	0	33	5
25	0	0	34	5
25	0	0	35	5
25	0	0	36	5
25	0	0	7	6
25	0	0	8	6
25	0.0195128	0	9	6
25	0	0	10	6
25	0	0	11	6
25	0	0	12	6
25	0	0	13	6
25	0	0	14	6
25	0	0	15	6
25	0	0	16	6
25	0	0	17	6
25	0	0	18	6
25	0	0	19	6
25	1.4013e-45	0	20	6
25	0	0	21	6
25	0	0	22	6
25	0	0	23	6
25	0	0	24	6
25	0.00269166	0	25	6
25	0	0	26	6
25	0	0	27	6
25	0	0	28	6
25	0	0	29	6
25	0	0	30	6
25	0	0	31	6
25	0	0	32	6
25	0	0	33	6
25	0	0	34	6
25	0	0	35	6
25	0	0	36	6
25	0	1	7	0
25	0	1	8	0
25	0	1	9	0
25	0	1	10	0
25	0	1	11	0
25	0	1	12	0
25	0	1	13	0
25	0	1	14	0
25	0	1	15	0
25	0	1	16	0
25	0	1	17	0
25	0	1	18	0
25	0	1	19	0
25	0	1	20	0
25	0	1	21	0
25	0	1	22	0
25	0	1	23	0
25	0	1	24	0
25	0	1	25	0
25	0	1	26	0
25	0	1	27	0
25	0	1	28	0
25	0	1	29	0
25	0	1	30	0
25	0	1	31	0
25	0	1	32	0
25	0	1	33	0
25	0	1	34	0
25	0	1	35	0
25	0	1	36	0
25	0	1	7	1
25	0	1	8	1
25	0.0207337	1	9	1
25	0	1	10	1
25	0	1	11	1
25	0	1	12	1
25	0	1	13	1
25	0	1	14	1
25	0	1	15	1
25	0	1	16	1
25	0	1	17	1
25	0	1	18	1
25	0	1	19	1
25	0	1	20	1
25	0	1	21	1
25	0	1	22	1
25	0	1	23	1
25	0	1	24	1
25	0	1	25	1
25	0	1	26	1
25	0	1	27	1
25	0	1	28	1
25	0	1	29	1
25	0	1	30	1
25	0	1	31	1
25	0	1	32	1
25	0	1	33	1
25	0	1	34	1
25	0	1	35	1
25	0	1	36	1
25	0	1	7	2
25	0	1	8	2
25	0.00777462	1	9	2
25	0	1	10	2
25	0	1	11	2
25	0	1	12	2
25	1.4013e-45	1	13	2
25	0	1	14	2
25	0	1	15	2
25	0	1	16	2
25	0	1	17	2
25	0	1	18	2
25	0	1	19	2
25	0	1	20	2
25	0	1	21	2
25	0	1	22	2
25	0	1	23	2
25	0	1	24	2
25	0	1	25	2
25	0	1	26	2
25	0	1	27	2
25	0	1	28	2
25	0	1	29	2
25	0	1	30	2
25	0	1	31	2
25	1.4013e-45	1	32	2
25	0	1	33	2
25	0	1	34	2
25	0	1	35	2
25	0	1	36	2
25	0	1	7	3
25	0	1	8	3
25	0	1	9	3
25	0	1	10	3
25	0	1	11	3
25	0	1	12	3
25	0	1	13	3
25	0	1	14	3
25	0	1	15	3
25	0	1	16	3
25	0	1	17	3
25	0	1	18	3
25	0	1	19	3
25	0	1	20	3
25	0	1	21	3
25	0	1	22	3
25	0	1	23	3
25	0	1	24	3
25	0	1	25	3
25	0	1	26	3
25	0	1	27	3
25	0	1	28	3
25	0	1	29	3
25	0	1	30	3
25	0	1	31	3
25	0	1	32	3
25	0	1	33	3
25	0	1	34	3
25	0	1	35	3
25	0	1	36	3
25	0	1	7	4
25	0	1	8	4
25	0.00845108	1	9	4
25	0	1	10	4
25	0	1	11	4
25	0	1	12	4
25	0	1	13	4
25	0	1	14	4
25	0	1	15	4
25	0	1	16	4
25	0	1	17	4
25	0	1	18	4
25	0	1	19	4
25	0.00398956	1	20	4
25	0	1	21	4
25	0	1	22	4
25	0	1	23	4
25	0	1	24	4
25	0	1	25	4
25	0	1	26	4
25	0	1	27	4
25	0	1	28	4
25	0	1	29	4
25	0	1	30	4
25	0	1	31	4
25	0	1	32	4
25	0	1	33	4
25	0	1	34	4
25	0	1	35	4
25	0	1	36	4
25	0	1	7	5
25	0	1	8	5
25	0	1	9	5
25	0	1	10	5
25	0	1	11	5
25	0	1	12	5
25	0	1	13	5
25	0	1	14	5
25	0	1	15	5
25	0	1	16	5
25	0	1	17	5
25	0	1	18	5
25	0	1	19	5
25	0	1	20	5
25	0	1	21	5
25	0	1	22	5
25	0	1	23	5
25	0	1	24	5
25	0	1	25	5
25	0	1	26	5
25	0	1	27	5
25	0	1	28	5
25	0	1	29	5
25	0	1	30	5
25	0	1	31	5
25	1.90538e-39	1	32	5
25	0	1	33	5
25	0	1	34	5
25	0	1	35	5
25	0	1	36	5
25	0	1	7	6
25	0	1	8	6
25	0.00324936	1	9	6
25	0	1	10	6
25	0	1	11	6
25	0	1	12	6
25	0	1	13	6
25	0	1	14	6
25	0	1	15	6
25	0	1	16	6
25	0	1	17	6
25	0	1	18	6
25	0	1	19	6
25	0	1	20	6
25	0	1	21	6
25	0	1	22	6
25	0	1	23	6
25	0	1	24	6
25	0	1	25	6
25	0	1	26	6
25	0	1	27	6
25	0	1	28	6
25	0	1	29	6
25	0	1	30	6
25	0	1	31	6
25	0	1	32	6
25	0	1	33	6
25	0	1	34	6
25	0	1	35	6
25	0	1	36	6
25	0	2	7	0
25	0	2	8	0
25	0.0131332	2	9	0
25	0	2	10	0
25	0	2	11	0
25	0	2	12	0
25	0	2	13	0
25	0	2	14	0
25	0	2	15	0
25	0	2	16	0
25	0	2	17	0
25	0	2	18	0
25	0	2	19	0
25	0	2	20	0
25	0	2	21	0
25	0	2	22	0
25	0	2	23	0
25	0	2	24	0
25	0	2	25	0
25	0	2	26	0
25	0	2	27	0
25	0	2	28	0
25	0	2	29	0
25	0	2	30	0
25	0	2	31	0
25	0	2	32	0
25	0	2	33	0
25	0	2	34	0
25	0	2	35	0
25	0	2	36	0
25	0	2	7	1
25	0	2	8	1
25	0.0191537	2	9	1
25	0	2	10	1
25	0	2	11	1
25	0	2	12	1
25	0.00242001	2	13	1
25	0	2	14	1
25	0	2	15	1
25	0	2	16	1
25	0	2	17	1
25	0	2	18	1
25	0	2	19	1
25	0	2	20	1
25	0	2	21	1
25	0	2	22	1
25	0	2	23	1
25	0	2	24	1
25	0	2	25	1
25	0	2	26	1
25	0	2	27	1
25	0	2	28	1
25	0	2	29	1
25	0	2	30	1
25	0	2	31	1
25	0	2	32	1
25	0	2	33	1
25	0	2	34	1
25	0	2	35	1
25	0	2	36	1
25	0	2	7	2
25	0	2	8	2
25	0.0230218	2	9	2
25	0	2	10	2
25	0	2	11	2
25	0	2	12	2
25	0	2	13	2
25	0	2	14	2
25	0	2	15	2
25	0	2	16	2
25	0	2	17	2
25	0	2	18	2
25	0	2	19	2
25	0.0113026	2	20	2
25	0	2	21	2
25	0	2	22	2
25	0	2	23	2
25	0	2	24	2
25	0	2	25	2
25	0	2	26	2
25	0	2	27	2
25	0	2	28	2
25	0	2	29	2
25	0	2	30	2
25	0	2	31	2
25	0	2	32	2
25	0	2	33	2
25	2.79161e-18	2	34	2
25	0	2	35	2
25	0	2	36	2
25	0	2	7	3
25	0	2	8	3
25	0.0802614	2	9	3
25	0	2	10	3
25	0	2	11	3
25	0	2	12	3
25	0	2	13	3
25	0	2	14	3
25	0	2	15	3
25	0	2	16	3
25	0	2	17	3
25	0	2	18	3
25	0	2	19	3
25	0	2	20	3
25	0	2	21	3
25	0	2	22	3
25	0	2	23	3
25	0	2	24	3
25	0	2	25	3
25	0	2	26	3
25	0	2	27	3
25	0	2	28	3
25	0	2	29	3
25	0	2	30	3
25	0	2	31	3
25	0	2	32	3
25	0	2	33	3
25	0	2	34	3
25	0	2	35	3
25	0	2	36	3
25	0	2	7	4
25	0	2	8	4
25	0	2	9	4
25	0	2	10	4
25	0	2	11	4
25	0	2	12	4
25	0	2	13	4
25	0	2	14	4
25	0	2	15	4
25	0	2	16	4
25	0	2	17	4
25	0	2	18	4
25	0	2	19	4
25	0	2	20	4
25	0	2	21	4
25	0	2	22	4
25	0	2	23	4
25	0	2	24	4
25	0.00973514	2	25	4
25	0	2	26	4
25	0	2	27	4
25	0	2	28	4
25	0	2	29	4
25	0	2	30	4
25	0	2	31	4
25	0	2	32	4
25	0	2	33	4
25	0	2	34	4
25	0	2	35	4
25	0	2	36	4
25	0	2	7	5
25	0	2	8	5
25	0.107515	2	9	5
25	0	2	10	5
25	0	2	11	5
25	0	2	12	5
25	0	2	13	5
25	0	2	14	5
25	0	2	15	5
25	0	2	16	5
25	0	2	17	5
25	0	2	18	5
25	0	2	19	5
25	3.63079e-20	2	20	5
25	0	2	21	5
25	0	2	22	5
25	0	2	23	5
25	0	2	24	5
25	0.0219397	2	25	5
25	0	2	26	5
25	0	2	27	5
25	0	2	28	5
25	0	2	29	5
25	0	2	30	5
25	0	2	31	5
25	0	2	32	5
25	0	2	33	5
25	0	2	34	5
25	0	2	35	5
25	0	2	36	5
25	0	2	7	6
25	0	2	8	6
25	0.0217248	2	9	6
25	0	2	10	6
25	0	2	11	6
25	0	2	12	6
25	0	2	13	6
25	0	2	14	6
25	0	2	15	6
25	0	2	16	6
25	0	2	17	6
25	0	2	18	6
25	0	2	19	6
25	1.4013e-45	2	20	6
25	0	2	21	6
25	0	2	22	6
25	0	2	23	6
25	0	2	24	6
25	0	2	25	6
25	0	2	26	6
25	0	2	27	6
25	0	2	28	6
25	0	2	29	6
25	0	2	30	6
25	0	2	31	6
25	0	2	32	6
25	0	2	33	6
25	0	2	34	6
25	0	2	35	6
25	0	2	36	6
25	0	3	7	0
25	0	3	8	0
25	1.59316e-07	3	9	0
25	0	3	10	0
25	0	3	11	0
25	0	3	12	0
25	0	3	13	0
25	0	3	14	0
25	0	3	15	0
25	0	3	16	0
25	0	3	17	0
25	0	3	18	0
25	0	3	19	0
25	0	3	20	0
25	0	3	21	0
25	0	3	22	0
25	0	3	23	0
25	0	3	24	0
25	0	3	25	0
25	0	3	26	0
25	0	3	27	0
25	0	3	28	0
25	0	3	29	0
25	0	3	30	0
25	0	3	31	0
25	0	3	32	0
25	0	3	33	0
25	0	3	34	0
25	0	3	35	0
25	0	3	36	0
25	0	3	7	1
25	0	3	8	1
25	0.0664253	3	9	1
25	0	3	10	1
25	0	3	11	1
25	0	3	12	1
25	0	3	13	1
25	0	3	14	1
25	0	3	15	1
25	0	3	16	1
25	0	3	17	1
25	0	3	18	1
25	0	3	19	1
25	0	3	20	1
25	0	3	21	1
25	0	3	22	1
25	0	3	23	1
25	0	3	24	1
25	0	3	25	1
25	0	3	26	1
25	0	3	27	1
25	0	3	28	1
25	0	3	29	1
25	0	3	30	1
25	0	3	31	1
25	0	3	32	1
25	0	3	33	1
25	0	3	34	1
25	0	3	35	1
25	0	3	36	1
25	0	3	7	2
25	0	3	8	2
25	0	3	9	2
25	0	3	10	2
25	0	3	11	2
25	0	3	12	2
25	0	3	13	2
25	0	3	14	2
25	0	3	15	2
25	0	3	16	2
25	0	3	17	2
25	0	3	18	2
25	0	3	19	2
25	0	3	20	2
25	0	3	21	2
25	0	3	22	2
25	0	3	23	2
25	0	3	24	2
25	0	3	25	2
25	0	3	26	2
25	0	3	27	2
25	0	3	28	2
25	0	3	29	2
25	0	3	30	2
25	0	3	31	2
25	0	3	32	2
25	0	3	33	2
25	0	3	34	2
25	0	3	35	2
25	0	3	36	2
25	0	3	7	3
25	0	3	8	3
25	0	3	9	3
25	0	3	10	3
25	0	3	11	3
25	0	3	12	3
25	0	3	13	3
25	0	3	14	3
25	0	3	15	3
25	0	3	16	3
25	0	3	17	3
25	0	3	18	3
25	0	3	19	3
25	0	3	20	3
25	0	3	21	3
25	0	3	22	3
25	0	3	23	3
25	0	3	24	3
25	0	3	25	3
25	0	3	26	3
25	0	3	27	3
25	0	3	28	3
25	0	3	29	3
25	0	3	30	3
25	0	3	31	3
25	0	3	32	3
25	0	3	33	3
25	0	3	34	3
25	0	3	35	3
25	0	3	36	3
25	0	3	7	4
25	0	3	8	4
25	0	3	9	4
25	0	3	10	4
25	0	3	11	4
25	0	3	12	4
25	5.75948e-26	3	13	4
25	0	3	14	4
25	0	3	15	4
25	0	3	16	4
25	0	3	17	4
25	0	3	18	4
25	0	3	19	4
25	0	3	20	4
25	0	3	21	4
25	0	3	22	4
25	0	3	23	4
25	0	3	24	4
25	0	3	25	4
25	0	3	26	4
25	0	3	27	4
25	0	3	28	4
25	0	3	29	4
25	0.00375854	3	30	4
25	0	3	31	4
25	0	3	32	4
25	0	3	33	4
25	0	3	34	4
25	0	3	35	4
25	0	3	36	4
25	0	3	7	5
25	0	3	8	5
25	0.0486319	3	9	5
25	0	3	10	5
25	0	3	11	5
25	0	3	12	5
25	0	3	13	5
25	0	3	14	5
25	0	3	15	5
25	0	3	16	5
25	0	3	17	5
25	0	3	18	5
25	0	3	19	5
25	9.45394e-11	3	20	5
25	0	3	21	5
25	0	3	22	5
25	0	3	23	5
25	0	3	24	5
25	0	3	25	5
25	0	3	26	5
25	0	3	27	5
25	0	3	28	5
25	0	3	29	5
25	0	3	30	5
25	0	3	31	5
25	0	3	32	5
25	0	3	33	5
25	0	3	34	5
25	0	3	35	5
25	0	3	36	5
25	0	3	7	6
25	0	3	8	6
25	0	3	9	6
25	0	3	10	6
25	0	3	11	6
25	0	3	12	6
25	0	3	13	6
25	0	3	14	6
25	0	3	15	6
25	0	3	16	6
25	0	3	17	6
25	0	3	18	6
25	0	3	19	6
25	0	3	20	6
25	0	3	21	6
25	0	3	22	6
25	0	3	23	6
25	0	3	24	6
25	0	3	25	6
25	0	3	26	6
25	0	3	27	6
25	0	3	28	6
25	0	3	29	6
25	0	3	30	6
25	0	3	31	6
25	0	3	32	6
25	0	3	33	6
25	0	3	34	6
25	0	3	35	6
25	0	3	36	6
25	0	4	7	0
25	0	4	8	0
25	0	4	9	0
25	0	4	10	0
25	0	4	11	0
25	0	4	12	0
25	0	4	13	0
25	0	4	14	0
25	0	4	15	0
25	0	4	16	0
25	0	4	17	0
25	0	4	18	0
25	0	4	19	0
25	0	4	20	0
25	0	4	21	0
25	0	4	22	0
25	0	4	23	0
25	0	4	24	0
25	0	4	25	0
25	0	4	26	0
25	0	4	27	0
25	0	4	28	0
25	0	4	29	0
25	0	4	30	0
25	0	4	31	0
25	0	4	32	0
25	0	4	33	0
25	0	4	34	0
25	0	4	35	0
25	0	4	36	0
25	0	4	7	1
25	0	4	8	1
25	5.66843e-40	4	9	1
25	0	4	10	1
25	0	4	11	1
25	0	4	12	1
25	0	4	13	1
25	0	4	14	1
25	0	4	15	1
25	0	4	16	1
25	0	4	17	1
25	0	4	18	1
25	0	4	19	1
25	0	4	20	1
25	0	4	21	1
25	0	4	22	1
25	0	4	23	1
25	0	4	24	1
25	0	4	25	1
25	0	4	26	1
25	0	4	27	1
25	0	4	28	1
25	0	4	29	1
25	0	4	30	1
25	0	4	31	1
25	0	4	32	1
25	0	4	33	1
25	0	4	34	1
25	0	4	35	1
25	0	4	36	1
25	0	4	7	2
25	0	4	8	2
25	2.8026e-45	4	9	2
25	0	4	10	2
25	0	4	11	2
25	0	4	12	2
25	0	4	13	2
25	0	4	14	2
25	0	4	15	2
25	0	4	16	2
25	0	4	17	2
25	0	4	18	2
25	0	4	19	2
25	0	4	20	2
25	0	4	21	2
25	0	4	22	2
25	0	4	23	2
25	0	4	24	2
25	0	4	25	2
25	0	4	26	2
25	0	4	27	2
25	0	4	28	2
25	0	4	29	2
25	0	4	30	2
25	0	4	31	2
25	0	4	32	2
25	0	4	33	2
25	0	4	34	2
25	0	4	35	2
25	0	4	36	2
25	0	4	7	3
25	4.25556e-37	4	8	3
25	0	4	9	3
25	0	4	10	3
25	0	4	11	3
25	0	4	12	3
25	0	4	13	3
25	0	4	14	3
25	0	4	15	3
25	0	4	16	3
25	0	4	17	3
25	0	4	18	3
25	0	4	19	3
25	0	4	20	3
25	0	4	21	3
25	0	4	22	3
25	0	4	23	3
25	0	4	24	3
25	0	4	25	3
25	0	4	26	3
25	0	4	27	3
25	0	4	28	3
25	0	4	29	3
25	0	4	30	3
25	0	4	31	3
25	0.00260853	4	32	3
25	0	4	33	3
25	0	4	34	3
25	0	4	35	3
25	0	4	36	3
25	0	4	7	4
25	0	4	8	4
25	0.00308126	4	9	4
25	0	4	10	4
25	0	4	11	4
25	0	4	12	4
25	0	4	13	4
25	0	4	14	4
25	0	4	15	4
25	0	4	16	4
25	0	4	17	4
25	0	4	18	4
25	0	4	19	4
25	0	4	20	4
25	0	4	21	4
25	0	4	22	4
25	0	4	23	4
25	0	4	24	4
25	0.00183451	4	25	4
25	0	4	26	4
25	0	4	27	4
25	0	4	28	4
25	0	4	29	4
25	0	4	30	4
25	0	4	31	4
25	1.06281e-20	4	32	4
25	0	4	33	4
25	0	4	34	4
25	0	4	35	4
25	0	4	36	4
25	0	4	7	5
25	0	4	8	5
25	0.00350406	4	9	5
25	0	4	10	5
25	0	4	11	5
25	0	4	12	5
25	0	4	13	5
25	0	4	14	5
25	0	4	15	5
25	0	4	16	5
25	0	4	17	5
25	0	4	18	5
25	0	4	19	5
25	0	4	20	5
25	0	4	21	5
25	0	4	22	5
25	0	4	23	5
25	0	4	24	5
25	0	4	25	5
25	0	4	26	5
25	0	4	27	5
25	0	4	28	5
25	0	4	29	5
25	0	4	30	5
25	0	4	31	5
25	0	4	32	5
25	0	4	33	5
25	0	4	34	5
25	0	4	35	5
25	0	4	36	5
25	0	4	7	6
25	0	4	8	6
25	0	4	9	6
25	0	4	10	6
25	0	4	11	6
25	0	4	12	6
25	0	4	13	6
25	0	4	14	6
25	0	4	15	6
25	0	4	16	6
25	0	4	17	6
25	0	4	18	6
25	0	4	19	6
25	0	4	20	6
25	0	4	21	6
25	0	4	22	6
25	0	4	23	6
25	0	4	24	6
25	0	4	25	6
25	0	4	26	6
25	0	4	27	6
25	0	4	28	6
25	0	4	29	6
25	0	4	30	6
25	0	4	31	6
25	0	4	32	6
25	0	4	33	6
25	0	4	34	6
25	0	4	35	6
25	0	4	36	6
25	0	5	7	0
25	0	5	8	0
25	1.4013e-45	5	9	0
25	0	5	10	0
25	0	5	11	0
25	0	5	12	0
25	0	5	13	0
25	0	5	14	0
25	0	5	15	0
25	0	5	16	0
25	0	5	17	0
25	0	5	18	0
25	0	5	19	0
25	0	5	20	0
25	0	5	21	0
25	0	5	22	0
25	0	5	23	0
25	0	5	24	0
25	0	5	25	0
25	0	5	26	0
25	0	5	27	0
25	0	5	28	0
25	0	5	29	0
25	0	5	30	0
25	0	5	31	0
25	0	5	32	0
25	0	5	33	0
25	0	5	34	0
25	0	5	35	0
25	0	5	36	0
25	0	5	7	1
25	0	5	8	1
25	0.139431	5	9	1
25	0	5	10	1
25	0	5	11	1
25	0	5	12	1
25	0	5	13	1
25	0	5	14	1
25	0	5	15	1
25	0	5	16	1
25	0	5	17	1
25	0	5	18	1
25	0	5	19	1
25	1.90505e-31	5	20	1
25	0	5	21	1
25	0	5	22	1
25	0	5	23	1
25	0	5	24	1
25	1.4013e-45	5	25	1
25	0	5	26	1
25	0	5	27	1
25	0	5	28	1
25	0	5	29	1
25	0	5	30	1
25	0	5	31	1
25	0	5	32	1
25	0	5	33	1
25	0	5	34	1
25	0	5	35	1
25	0	5	36	1
25	0	5	7	2
25	0	5	8	2
25	5.36291e-17	5	9	2
25	0	5	10	2
25	0	5	11	2
25	0	5	12	2
25	0	5	13	2
25	0	5	14	2
25	0	5	15	2
25	0	5	16	2
25	0	5	17	2
25	0	5	18	2
25	0	5	19	2
25	0	5	20	2
25	0	5	21	2
25	0	5	22	2
25	0	5	23	2
25	0	5	24	2
25	0	5	25	2
25	0	5	26	2
25	0	5	27	2
25	0	5	28	2
25	0	5	29	2
25	0	5	30	2
25	0	5	31	2
25	0	5	32	2
25	0	5	33	2
25	0	5	34	2
25	0	5	35	2
25	0	5	36	2
25	0	5	7	3
25	0	5	8	3
25	0	5	9	3
25	0	5	10	3
25	0	5	11	3
25	0	5	12	3
25	0	5	13	3
25	0	5	14	3
25	0	5	15	3
25	0	5	16	3
25	0	5	17	3
25	0	5	18	3
25	0.00397515	5	19	3
25	0	5	20	3
25	0	5	21	3
25	0	5	22	3
25	0	5	23	3
25	0	5	24	3
25	0	5	25	3
25	0	5	26	3
25	0	5	27	3
25	0	5	28	3
25	0	5	29	3
25	0	5	30	3
25	0	5	31	3
25	0	5	32	3
25	0	5	33	3
25	0	5	34	3
25	0	5	35	3
25	0	5	36	3
25	0	5	7	4
25	0	5	8	4
25	0	5	9	4
25	0	5	10	4
25	0	5	11	4
25	0	5	12	4
25	0	5	13	4
25	0	5	14	4
25	0	5	15	4
25	0	5	16	4
25	0	5	17	4
25	0	5	18	4
25	0	5	19	4
25	0	5	20	4
25	0	5	21	4
25	0	5	22	4
25	0	5	23	4
25	0	5	24	4
25	0	5	25	4
25	0	5	26	4
25	0	5	27	4
25	0	5	28	4
25	0	5	29	4
25	0	5	30	4
25	0	5	31	4
25	0	5	32	4
25	0.00249762	5	33	4
25	0	5	34	4
25	0	5	35	4
25	0	5	36	4
25	0	5	7	5
25	0	5	8	5
25	0.116664	5	9	5
25	0	5	10	5
25	0	5	11	5
25	0	5	12	5
25	0	5	13	5
25	0	5	14	5
25	0	5	15	5
25	0	5	16	5
25	0	5	17	5
25	0	5	18	5
25	0	5	19	5
25	0.00538738	5	20	5
25	0	5	21	5
25	0	5	22	5
25	0	5	23	5
25	0	5	24	5
25	0	5	25	5
25	0	5	26	5
25	0	5	27	5
25	0	5	28	5
25	0	5	29	5
25	0	5	30	5
25	0	5	31	5
25	0	5	32	5
25	0	5	33	5
25	0	5	34	5
25	0	5	35	5
25	0	5	36	5
25	0	5	7	6
25	0	5	8	6
25	0.0384999	5	9	6
25	0	5	10	6
25	0	5	11	6
25	0	5	12	6
25	0	5	13	6
25	0	5	14	6
25	0	5	15	6
25	0	5	16	6
25	0	5	17	6
25	0	5	18	6
25	0	5	19	6
25	0	5	20	6
25	0	5	21	6
25	0	5	22	6
25	0	5	23	6
25	0	5	24	6
25	0	5	25	6
25	0	5	26	6
25	0	5	27	6
25	0	5	28	6
25	0	5	29	6
25	0	5	30	6
25	0	5	31	6
25	0	5	32	6
25	0	5	33	6
25	0	5	34	6
25	0	5	35	6
25	0	5	36	6
25	0	6	7	0
25	0	6	8	0
25	4.1581e-33	6	9	0
25	0	6	10	0
25	0	6	11	0
25	0	6	12	0
25	0	6	13	0
25	0	6	14	0
25	0	6	15	0
25	0	6	16	0
25	0	6	17	0
25	0	6	18	0
25	0	6	19	0
25	0	6	20	0
25	0	6	21	0
25	0	6	22	0
25	0	6	23	0
25	0	6	24	0
25	0	6	25	0
25	0	6	26	0
25	0	6	27	0
25	0	6	28	0
25	0	6	29	0
25	0	6	30	0
25	0	6	31	0
25	0	6	32	0
25	0	6	33	0
25	0	6	34	0
25	0	6	35	0
25	0	6	36	0
25	0	6	7	1
25	0	6	8	1
25	7.40154e-20	6	9	1
25	0	6	10	1
25	0	6	11	1
25	0	6	12	1
25	0	6	13	1
25	0	6	14	1
25	0	6	15	1
25	0	6	16	1
25	0	6	17	1
25	0	6	18	1
25	0	6	19	1
25	0	6	20	1
25	0	6	21	1
25	0	6	22	1
25	0	6	23	1
25	0	6	24	1
25	0	6	25	1
25	0	6	26	1
25	0	6	27	1
25	0	6	28	1
25	0	6	29	1
25	0	6	30	1
25	0	6	31	1
25	0	6	32	1
25	0	6	33	1
25	0	6	34	1
25	0	6	35	1
25	0	6	36	1
25	0	6	7	2
25	0	6	8	2
25	1.4013e-45	6	9	2
25	0	6	10	2
25	0	6	11	2
25	0	6	12	2
25	0	6	13	2
25	0	6	14	2
25	0	6	15	2
25	0	6	16	2
25	0	6	17	2
25	0	6	18	2
25	0	6	19	2
25	7.01678e-15	6	20	2
25	0	6	21	2
25	0	6	22	2
25	0	6	23	2
25	0	6	24	2
25	0	6	25	2
25	0	6	26	2
25	0	6	27	2
25	0	6	28	2
25	0	6	29	2
25	0	6	30	2
25	0	6	31	2
25	0	6	32	2
25	0	6	33	2
25	0	6	34	2
25	0	6	35	2
25	0	6	36	2
25	0	6	7	3
25	0	6	8	3
25	0.00238	6	9	3
25	0	6	10	3
25	0	6	11	3
25	0	6	12	3
25	0	6	13	3
25	0	6	14	3
25	0	6	15	3
25	0	6	16	3
25	0	6	17	3
25	0	6	18	3
25	0	6	19	3
25	0	6	20	3
25	0	6	21	3
25	0	6	22	3
25	0	6	23	3
25	0	6	24	3
25	0	6	25	3
25	0	6	26	3
25	0	6	27	3
25	0	6	28	3
25	0	6	29	3
25	0	6	30	3
25	0	6	31	3
25	0	6	32	3
25	0	6	33	3
25	0	6	34	3
25	0	6	35	3
25	0	6	36	3
25	0	6	7	4
25	0	6	8	4
25	0	6	9	4
25	0	6	10	4
25	0	6	11	4
25	0	6	12	4
25	0	6	13	4
25	0	6	14	4
25	0	6	15	4
25	0	6	16	4
25	0	6	17	4
25	0	6	18	4
25	0	6	19	4
25	0	6	20	4
25	0	6	21	4
25	0	6	22	4
25	0	6	23	4
25	0	6	24	4
25	1.4013e-45	6	25	4
25	0	6	26	4
25	0	6	27	4
25	0	6	28	4
25	0	6	29	4
25	0	6	30	4
25	0	6	31	4
25	0	6	32	4
25	0	6	33	4
25	0	6	34	4
25	0	6	35	4
25	0	6	36	4
25	0	6	7	5
25	0	6	8	5
25	0.0652822	6	9	5
25	0	6	10	5
25	0	6	11	5
25	0	6	12	5
25	0	6	13	5
25	0	6	14	5
25	0	6	15	5
25	0	6	16	5
25	0	6	17	5
25	0	6	18	5
25	0	6	19	5
25	0.0011029	6	20	5
25	0	6	21	5
25	0	6	22	5
25	0	6	23	5
25	0	6	24	5
25	1.4013e-45	6	25	5
25	0	6	26	5
25	0	6	27	5
25	0	6	28	5
25	0	6	29	5
25	0	6	30	5
25	0	6	31	5
25	0	6	32	5
25	0	6	33	5
25	0	6	34	5
25	0	6	35	5
25	0	6	36	5
25	0	6	7	6
25	0	6	8	6
25	1.30977e-11	6	9	6
25	0	6	10	6
25	0	6	11	6
25	0	6	12	6
25	0	6	13	6
25	0	6	14	6
25	0	6	15	6
25	0	6	16	6
25	0	6	17	6
25	0	6	18	6
25	0	6	19	6
25	2.8026e-45	6	20	6
25	0	6	21	6
25	0	6	22	6
25	0	6	23	6
25	0	6	24	6
25	0	6	25	6
25	0	6	26	6
25	0	6	27	6
25	0	6	28	6
25	0	6	29	6
25	0	6	30	6
25	0	6	31	6
25	0	6	32	6
25	0	6	33	6
25	0	6	34	6
25	0	6	35	6
25	0	6	36	6
26	0	0	0
26	0	0	1
26	0	0	2
26	0	0	3
26	0	0	4
26	0	0	5
26	0	0	6
26	0	0	7
26	0	0	8
26	0	0	9
26	0	0	10
26	0	0	11
26	0	0	12
26	0	0	13
26	0	0	14
26	0	0	15
26	0	0	16
26	0	0	17
26	0	0	18
26	0	0	19
26	0	0	20
26	0	0	21
26	0	0	22
26	0	0	23
26	0	0	24
26	0	0	25
26	0.0104139	0	26
26	0	0	27
26	1.4013e-45	0	28
26	0	0	29
26	0	0	30
26	0.0042113	0	31
26	0	0	32
26	0	0	33
26	0	0	34
26	0	0	35
26	0	0	36
26	0	1	0
26	0	1	1
26	0	1	2
26	0	1	3
26	0	1	4
26	0	1	5
26	0	1	6
26	0	1	7
26	0	1	8
26	0	1	9
26	0	1	10
26	1.4013e-45	1	11
26	0	1	12
26	0	1	13
26	0	1	14
26	0	1	15
26	0	1	16
26	0	1	17
26	0	1	18
26	0	1	19
26	0	1	20
26	0	1	21
26	0.00115937	1	22
26	0	1	23
26	0	1	24
26	0	1	25
26	1.4013e-45	1	26
26	0	1	27
26	0.00304908	1	28
26	0	1	29
26	0	1	30
26	0	1	31
26	0	1	32
26	0	1	33
26	0	1	34
26	0	1	35
26	0	1	36
26	0	2	0
26	0	2	1
26	0	2	2
26	0	2	3
26	0	2	4
26	0	2	5
26	0	2	6
26	0	2	7
26	0	2	8
26	0	2	9
26	0	2	10
26	1.81605e-37	2	11
26	0	2	12
26	0	2	13
26	0	2	14
26	0	2	15
26	0	2	16
26	0	2	17
26	0	2	18
26	0	2	19
26	0	2	20
26	0	2	21
26	0	2	22
26	0	2	23
26	0	2	24
26	0	2	25
26	2.12432e-30	2	26
26	0	2	27
26	2.69652e-19	2	28
26	0	2	29
26	0	2	30
26	1.97783e-24	2	31
26	0	2	32
26	0	2	33
26	0	2	34
26	0	2	35
26	0	2	36
26	0	3	0
26	0	3	1
26	0	3	2
26	0	3	3
26	0	3	4
26	0	3	5
26	0	3	6
26	0	3	7
26	0	3	8
26	0	3	9
26	0	3	10
26	0	3	11
26	0	3	12
26	0	3	13
26	0	3	14
26	0	3	15
26	0	3	16
26	0	3	17
26	0	3	18
26	0	3	19
26	0	3	20
26	0	3	21
26	0	3	22
26	0	3	23
26	0	3	24
26	0	3	25
26	8.05664e-09	3	26
26	0	3	27
26	0	3	28
26	0	3	29
26	0	3	30
26	0	3	31
26	0	3	32
26	0	3	33
26	0	3	34
26	0	3	35
26	0	3	36
26	0	4	0
26	0	4	1
26	0	4	2
26	0	4	3
26	0	4	4
26	0	4	5
26	0	4	6
26	0	4	7
26	0	4	8
26	0	4	9
26	0	4	10
26	0.0194553	4	11
26	0	4	12
26	0	4	13
26	0	4	14
26	0	4	15
26	0	4	16
26	0	4	17
26	0	4	18
26	0	4	19
26	0	4	20
26	0	4	21
26	0	4	22
26	0	4	23
26	0	4	24
26	0	4	25
26	2.37926e-41	4	26
26	0	4	27
26	1.4013e-45	4	28
26	0	4	29
26	0	4	30
26	0	4	31
26	0	4	32
26	0	4	33
26	0	4	34
26	0	4	35
26	0	4	36
26	0	5	0
26	0	5	1
26	0	5	2
26	0	5	3
26	0	5	4
26	0	5	5
26	0	5	6
26	0	5	7
26	0	5	8
26	0	5	9
26	0	5	10
26	1.4013e-45	5	11
26	0	5	12
26	0	5	13
26	0	5	14
26	0	5	15
26	0	5	16
26	0	5	17
26	0	5	18
26	0	5	19
26	0	5	20
26	0	5	21
26	0	5	22
26	0	5	23
26	0	5	24
26	0	5	25
26	4.26152e-13	5	26
26	0	5	27
26	4.15635e-34	5	28
26	0	5	29
26	0	5	30
26	1.57437e-35	5	31
26	0	5	32
26	0	5	33
26	0	5	34
26	0	5	35
26	0	5	36
26	0	6	0
26	0	6	1
26	0	6	2
26	0	6	3
26	0	6	4
26	0	6	5
26	0	6	6
26	0	6	7
26	0	6	8
26	0	6	9
26	0	6	10
26	6.0396e-43	6	11
26	0	6	12
26	0	6	13
26	0	6	14
26	0	6	15
26	0	6	16
26	0	6	17
26	0	6	18
26	0	6	19
26	0	6	20
26	0	6	21
26	0	6	22
26	0	6	23
26	0	6	24
26	0	6	25
26	7.56521e-38	6	26
26	0	6	27
26	1.10055e-05	6	28
26	0	6	29
26	0	6	30
26	3.07305e-42	6	31
26	0	6	32
26	0	6	33
26	0	6	34
26	0	6	35
26	0	6	36
26	0	7	0
26	0	7	1
26	0	7	2
26	0	7	3
26	0	7	4
26	0	7	5
26	0	7	6
26	0	7	7
26	0	7	8
26	0	7	9
26	0	7	10
26	0	7	11
26	0	7	12
26	0	7	13
26	0	7	14
26	0	7	15
26	0	7	16
26	0	7	17
26	0	7	18
26	0	7	19
26	0	7	20
26	0	7	21
26	0	7	22
26	0	7	23
26	0	7	24
26	0	7	25
26	0	7	26
26	0	7	27
26	0	7	28
26	0	7	29
26	0	7	30
26	0.00185671	7	31
26	0	7	32
26	0	7	33
26	0	7	34
26	0	7	35
26	0	7	36
26	0	8	0
26	0	8	1
26	0	8	2
26	0	8	3
26	0	8	4
26	0	8	5
26	0	8	6
26	0	8	7
26	0	8	8
26	0	8	9
26	0	8	10
26	0	8	11
26	0	8	12
26	0	8	13
26	0	8	14
26	0	8	15
26	0	8	16
26	0	8	17
26	0	8	18
26	0	8	19
26	0	8	20
26	0	8	21
26	0	8	22
26	0	8	23
26	0	8	24
26	0	8	25
26	0	8	26
26	0	8	27
26	0	8	28
26	0	8	29
26	0	8	30
26	0	8	31
26	0	8	32
26	0	8	33
26	0	8	34
26	0	8	35
26	0	8	36
26	0	9	0
26	0	9	1
26	0	9	2
26	0	9	3
26	0	9	4
26	0	9	5
26	0	9	6
26	0	9	7
26	0	9	8
26	0	9	9
26	0	9	10
26	1.36624e-39	9	11
26	0	9	12
26	0	9	13
26	0	9	14
26	0	9	15
26	0	9	16
26	0	9	17
26	0	9	18
26	0	9	19
26	0	9	20
26	0	9	21
26	0	9	22
26	0	9	23
26	0	9	24
26	0	9	25
26	1.4013e-45	9	26
26	0	9	27
26	0	9	28
26	0	9	29
26	0	9	30
26	0	9	31
26	0	9	32
26	0	9	33
26	0	9	34
26	0	9	35
26	0	9	36
26	0	10	0
26	0	10	1
26	0	10	2
26	0	10	3
26	0	10	4
26	0	10	5
26	0	10	6
26	0	10	7
26	0	10	8
26	0	10	9
26	0	10	10
26	0	10	11
26	0	10	12
26	0	10	13
26	0	10	14
26	0	10	15
26	0	10	16
26	0	10	17
26	0	10	18
26	0	10	19
26	0	10	20
26	0	10	21
26	0	10	22
26	0	10	23
26	0	10	24
26	0	10	25
26	0	10	26
26	0	10	27
26	0	10	28
26	0	10	29
26	0	10	30
26	0	10	31
26	0	10	32
26	0.00361809	10	33
26	0	10	34
26	0	10	35
26	0	10	36
26	6.2676e-39	11	0
26	1.4013e-45	11	1
26	1.4013e-45	11	2
26	0	11	3
26	0	11	4
26	0	11	5
26	1.4013e-45	11	6
26	0	11	7
26	0	11	8
26	0	11	9
26	0	11	10
26	0	11	11
26	0	11	12
26	0	11	13
26	0	11	14
26	0	11	15
26	0	11	16
26	0	11	17
26	0	11	18
26	0	11	19
26	0	11	20
26	0	11	21
26	0	11	22
26	0	11	23
26	0	11	24
26	2.8026e-45	11	25
26	0	11	26
26	0	11	27
26	0	11	28
26	0	11	29
26	0	11	30
26	0	11	31
26	0	11	32
26	0	11	33
26	0	11	34
26	0	11	35
26	0	11	36
26	0	12	0
26	0	12	1
26	0	12	2
26	0	12	3
26	0	12	4
26	0	12	5
26	0	12	6
26	0	12	7
26	0	12	8
26	0	12	9
26	0	12	10
26	0	12	11
26	0	12	12
26	0	12	13
26	0	12	14
26	0	12	15
26	0	12	16
26	0	12	17
26	0	12	18
26	0	12	19
26	0	12	20
26	0	12	21
26	0	12	22
26	0	12	23
26	0	12	24
26	0	12	25
26	0	12	26
26	0	12	27
26	0	12	28
26	0	12	29
26	0	12	30
26	0	12	31
26	0	12	32
26	0	12	33
26	0	12	34
26	0	12	35
26	0	12	36
26	0	13	0
26	0	13	1
26	0	13	2
26	0	13	3
26	0	13	4
26	0	13	5
26	0	13	6
26	0	13	7
26	0	13	8
26	0	13	9
26	0	13	10
26	0	13	11
26	0	13	12
26	0	13	13
26	0	13	14
26	0	13	15
26	0	13	16
26	0	13	17
26	0	13	18
26	0	13	19
26	0	13	20
26	0	13	21
26	0	13	22
26	0	13	23
26	0	13	24
26	0	13	25
26	0	13	26
26	0	13	27
26	0	13	28
26	0	13	29
26	0	13	30
26	0	13	31
26	0	13	32
26	0	13	33
26	0	13	34
26	0	13	35
26	0	13	36
26	0	14	0
26	0	14	1
26	0.00396982	14	2
26	0	14	3
26	0	14	4
26	0	14	5
26	0	14	6
26	0	14	7
26	0	14	8
26	0	14	9
26	0	14	10
26	0	14	11
26	0	14	12
26	0	14	13
26	0	14	14
26	0	14	15
26	0	14	16
26	0	14	17
26	0	14	18
26	0	14	19
26	0	14	20
26	0	14	21
26	0	14	22
26	0	14	23
26	0	14	24
26	0	14	25
26	0	14	26
26	0	14	27
26	0	14	28
26	0	14	29
26	0	14	30
26	0	14	31
26	0	14	32
26	0	14	33
26	0	14	34
26	0	14	35
26	0	14	36
26	0	15	0
26	0	15	1
26	0	15	2
26	0	15	3
26	0	15	4
26	0	15	5
26	0	15	6
26	0	15	7
26	0	15	8
26	0	15	9
26	0	15	10
26	0	15	11
26	0	15	12
26	0	15	13
26	0	15	14
26	0	15	15
26	0	15	16
26	0	15	17
26	0	15	18
26	0	15	19
26	0	15	20
26	0	15	21
26	0	15	22
26	0	15	23
26	0	15	24
26	0	15	25
26	0	15	26
26	0	15	27
26	0	15	28
26	0	15	29
26	0	15	30
26	0	15	31
26	0	15	32
26	0	15	33
26	0	15	34
26	0	15	35
26	0	15	36
26	0	16	0
26	0	16	1
26	0	16	2
26	0	16	3
26	0	16	4
26	0	16	5
26	0	16	6
26	0	16	7
26	0	16	8
26	0	16	9
26	0	16	10
26	0	16	11
26	0	16	12
26	0	16	13
26	0.00186984	16	14
26	0	16	15
26	0	16	16
26	0	16	17
26	0	16	18
26	0	16	19
26	0	16	20
26	0	16	21
26	0	16	22
26	0	16	23
26	0	16	24
26	0	16	25
26	0	16	26
26	0	16	27
26	0	16	28
26	0	16	29
26	0	16	30
26	0	16	31
26	0	16	32
26	1.4013e-45	16	33
26	0	16	34
26	0	16	35
26	0	16	36
26	0	17	0
26	0	17	1
26	0	17	2
26	0	17	3
26	0	17	4
26	0	17	5
26	0	17	6
26	0	17	7
26	0	17	8
26	0	17	9
26	0	17	10
26	0	17	11
26	0	17	12
26	0	17	13
26	0	17	14
26	0	17	15
26	0	17	16
26	0	17	17
26	0	17	18
26	0	17	19
26	0	17	20
26	0	17	21
26	0	17	22
26	0	17	23
26	0	17	24
26	0	17	25
26	0	17	26
26	0	17	27
26	0	17	28
26	0	17	29
26	0	17	30
26	0	17	31
26	0	17	32
26	0	17	33
26	0	17	34
26	0	17	35
26	0	17	36
26	0	18	0
26	0	18	1
26	0	18	2
26	0	18	3
26	0	18	4
26	7.72149e-17	18	5
26	0	18	6
26	0	18	7
26	0	18	8
26	0	18	9
26	0	18	10
26	0	18	11
26	0	18	12
26	0	18	13
26	0	18	14
26	0	18	15
26	0	18	16
26	0	18	17
26	0	18	18
26	0	18	19
26	0	18	20
26	0	18	21
26	0	18	22
26	0	18	23
26	0	18	24
26	0	18	25
26	0	18	26
26	0	18	27
26	0	18	28
26	0	18	29
26	0	18	30
26	0	18	31
26	0	18	32
26	0	18	33
26	0	18	34
26	0	18	35
26	0	18	36
26	0	19	0
26	0	19	1
26	0	19	2
26	0	19	3
26	0	19	4
26	0	19	5
26	0	19	6
26	0	19	7
26	0	19	8
26	0	19	9
26	0	19	10
26	0	19	11
26	0	19	12
26	0	19	13
26	0	19	14
26	0	19	15
26	0	19	16
26	0	19	17
26	0	19	18
26	0	19	19
26	0	19	20
26	0	19	21
26	0	19	22
26	0	19	23
26	0	19	24
26	0	19	25
26	0	19	26
26	0	19	27
26	0	19	28
26	0	19	29
26	1.92788e-36	19	30
26	0	19	31
26	0	19	32
26	0	19	33
26	0	19	34
26	0	19	35
26	0	19	36
26	0	20	0
26	0	20	1
26	0	20	2
26	0	20	3
26	0	20	4
26	0	20	5
26	0	20	6
26	0	20	7
26	0	20	8
26	0	20	9
26	0	20	10
26	1.4013e-45	20	11
26	0	20	12
26	0	20	13
26	0.00181404	20	14
26	0	20	15
26	0	20	16
26	0	20	17
26	0	20	18
26	0	20	19
26	0	20	20
26	0	20	21
26	0	20	22
26	0	20	23
26	0	20	24
26	0	20	25
26	5.6005e-38	20	26
26	0	20	27
26	0	20	28
26	0	20	29
26	0	20	30
26	0	20	31
26	0	20	32
26	0	20	33
26	0	20	34
26	0	20	35
26	0	20	36
26	0.0052817	21	0
26	0	21	1
26	1.4013e-45	21	2
26	0	21	3
26	0	21	4
26	0	21	5
26	0	21	6
26	0	21	7
26	0	21	8
26	0	21	9
26	0	21	10
26	0	21	11
26	0	21	12
26	0	21	13
26	0	21	14
26	0	21	15
26	0	21	16
26	0	21	17
26	0	21	18
26	0	21	19
26	0	21	20
26	0	21	21
26	0	21	22
26	0	21	23
26	0	21	24
26	0	21	25
26	0	21	26
26	0	21	27
26	0	21	28
26	0	21	29
26	0	21	30
26	0	21	31
26	0	21	32
26	0	21	33
26	0	21	34
26	0	21	35
26	0	21	36
26	1.4013e-45	22	0
26	0	22	1
26	0	22	2
26	0	22	3
26	0	22	4
26	0	22	5
26	0	22	6
26	0	22	7
26	0	22	8
26	0	22	9
26	0	22	10
26	0	22	11
26	0	22	12
26	0	22	13
26	0	22	14
26	0	22	15
26	0	22	16
26	0	22	17
26	0	22	18
26	0	22	19
26	0	22	20
26	0	22	21
26	0	22	22
26	0	22	23
26	0	22	24
26	0	22	25
26	0	22	26
26	0	22	27
26	0	22	28
26	0	22	29
26	0	22	30
26	0	22	31
26	0	22	32
26	0	22	33
26	0	22	34
26	0	22	35
26	0	22	36
26	0	23	0
26	0	23	1
26	0	23	2
26	0	23	3
26	0	23	4
26	0	23	5
26	0	23	6
26	0	23	7
26	0	23	8
26	0	23	9
26	0	23	10
26	0	23	11
26	0	23	12
26	0	23	13
26	0	23	14
26	0	23	15
26	0	23	16
26	0	23	17
26	0	23	18
26	0	23	19
26	0	23	20
26	0	23	21
26	0	23	22
26	0	23	23
26	0	23	24
26	0	23	25
26	0	23	26
26	0	23	27
26	0	23	28
26	0	23	29
26	0	23	30
26	0	23	31
26	0	23	32
26	0	23	33
26	0	23	34
26	0	23	35
26	0	23	36
26	0	24	0
26	0	24	1
26	0	24	2
26	0	24	3
26	0	24	4
26	0	24	5
26	0	24	6
26	0	24	7
26	0	24	8
26	0	24	9
26	0	24	10
26	0	24	11
26	0	24	12
26	0	24	13
26	0	24	14
26	0	24	15
26	0	24	16
26	0	24	17
26	0	24	18
26	0	24	19
26	0	24	20
26	0	24	21
26	0	24	22
26	0	24	23
26	0	24	24
26	0	24	25
26	0	24	26
26	0	24	27
26	0	24	28
26	0	24	29
26	0	24	30
26	0	24	31
26	0	24	32
26	0	24	33
26	0	24	34
26	0	24	35
26	0	24	36
26	0	25	0
26	0	25	1
26	0	25	2
26	0	25	3
26	0	25	4
26	0	25	5
26	0	25	6
26	0	25	7
26	0	25	8
26	0	25	9
26	0	25	10
26	0	25	11
26	0	25	12
26	0	25	13
26	0	25	14
26	0	25	15
26	0	25	16
26	0	25	17
26	1.27927e-17	25	18
26	0	25	19
26	0	25	20
26	0	25	21
26	0	25	22
26	0	25	23
26	0	25	24
26	0	25	25
26	4.2039e-45	25	26
26	0	25	27
26	0	25	28
26	0	25	29
26	0	25	30
26	0	25	31
26	0	25	32
26	0	25	33
26	0	25	34
26	0	25	35
26	0	25	36
26	1.4013e-45	26	0
26	1.4013e-45	26	1
26	1.4013e-45	26	2
26	0	26	3
26	0	26	4
26	0	26	5
26	0	26	6
26	0	26	7
26	0	26	8
26	0	26	9
26	0	26	10
26	0	26	11
26	0	26	12
26	0	26	13
26	0	26	14
26	0	26	15
26	0	26	16
26	0	26	17
26	0	26	18
26	0	26	19
26	0	26	20
26	0	26	21
26	0	26	22
26	0	26	23
26	0	26	24
26	0	26	25
26	0	26	26
26	0	26	27
26	0	26	28
26	0	26	29
26	0	26	30
26	0	26	31
26	3.92364e-44	26	32
26	0	26	33
26	0	26	34
26	0	26	35
26	0	26	36
26	0	27	0
26	0	27	1
26	0	27	2
26	0	27	3
26	0	27	4
26	0	27	5
26	0	27	6
26	0	27	7
26	0	27	8
26	0	27	9
26	0	27	10
26	0	27	11
26	0	27	12
26	0	27	13
26	0	27	14
26	0	27	15
26	0	27	16
26	0	27	17
26	0	27	18
26	0	27	19
26	0	27	20
26	0	27	21
26	0	27	22
26	0	27	23
26	0	27	24
26	0	27	25
26	0	27	26
26	0	27	27
26	0	27	28
26	0	27	29
26	0	27	30
26	0	27	31
26	0	27	32
26	0	27	33
26	0	27	34
26	0	27	35
26	0	27	36
26	1.05399e-06	28	0
26	0	28	1
26	1.4013e-45	28	2
26	1.4013e-45	28	3
26	0	28	4
26	0	28	5
26	1.4013e-45	28	6
26	0	28	7
26	0	28	8
26	0	28	9
26	0	28	10
26	0	28	11
26	0	28	12
26	0	28	13
26	0	28	14
26	0	28	15
26	0	28	16
26	0	28	17
26	0	28	18
26	0	28	19
26	0	28	20
26	0	28	21
26	0	28	22
26	0	28	23
26	0	28	24
26	1.87737e-39	28	25
26	0	28	26
26	0	28	27
26	0	28	28
26	0	28	29
26	0	28	30
26	0	28	31
26	0	28	32
26	0	28	33
26	0	28	34
26	0	28	35
26	0	28	36
26	0	29	0
26	0	29	1
26	0	29	2
26	0	29	3
26	0	29	4
26	0	29	5
26	0	29	6
26	0	29	7
26	0	29	8
26	0	29	9
26	0	29	10
26	0	29	11
26	0	29	12
26	0	29	13
26	0	29	14
26	0	29	15
26	0	29	16
26	0	29	17
26	0	29	18
26	0	29	19
26	0	29	20
26	0	29	21
26	0	29	22
26	0	29	23
26	0	29	24
26	0	29	25
26	0	29	26
26	0	29	27
26	0	29	28
26	0	29	29
26	2.8026e-45	29	30
26	0	29	31
26	0	29	32
26	0.00334727	29	33
26	0	29	34
26	0	29	35
26	0	29	36
26	0	30	0
26	0	30	1
26	0	30	2
26	0	30	3
26	0	30	4
26	0	30	5
26	0	30	6
26	0	30	7
26	0	30	8
26	0	30	9
26	0	30	10
26	0	30	11
26	0	30	12
26	0	30	13
26	0	30	14
26	0	30	15
26	0	30	16
26	0	30	17
26	0	30	18
26	0	30	19
26	0	30	20
26	0	30	21
26	0	30	22
26	0	30	23
26	0	30	24
26	0	30	25
26	0	30	26
26	0	30	27
26	0	30	28
26	0	30	29
26	0	30	30
26	0	30	31
26	0	30	32
26	0	30	33
26	0	30	34
26	0	30	35
26	0	30	36
26	3.98977e-28	31	0
26	0	31	1
26	0.0518587	31	2
26	0	31	3
26	0	31	4
26	3.44775e-41	31	5
26	1.4013e-45	31	6
26	0	31	7
26	0	31	8
26	0	31	9
26	0	31	10
26	0	31	11
26	0	31	12
26	0	31	13
26	0	31	14
26	0	31	15
26	0	31	16
26	0	31	17
26	0	31	18
26	0	31	19
26	0	31	20
26	0	31	21
26	0	31	22
26	0	31	23
26	0	31	24
26	0	31	25
26	0	31	26
26	0	31	27
26	0	31	28
26	0	31	29
26	0	31	30
26	0	31	31
26	5.59936e-33	31	32
26	0	31	33
26	0	31	34
26	0	31	35
26	0	31	36
26	0	32	0
26	0	32	1
26	0	32	2
26	0	32	3
26	0	32	4
26	0	32	5
26	0	32	6
26	0	32	7
26	0	32	8
26	0	32	9
26	0	32	10
26	0	32	11
26	0	32	12
26	0	32	13
26	0	32	14
26	0	32	15
26	0	32	16
26	0	32	17
26	0	32	18
26	0	32	19
26	0	32	20
26	0	32	21
26	0	32	22
26	0	32	23
26	0	32	24
26	0	32	25
26	0	32	26
26	0	32	27
26	0	32	28
26	0	32	29
26	0	32	30
26	0	32	31
26	0	32	32
26	0	32	33
26	0.00129202	32	34
26	0	32	35
26	0	32	36
26	0	33	0
26	0	33	1
26	0	33	2
26	0	33	3
26	0	33	4
26	0	33	5
26	0	33	6
26	0	33	7
26	0	33	8
26	0	33	9
26	0	33	10
26	0	33	11
26	0	33	12
26	0	33	13
26	0	33	14
26	0	33	15
26	0	33	16
26	0	33	17
26	0	33	18
26	0	33	19
26	0	33	20
26	0	33	21
26	0	33	22
26	0	33	23
26	0	33	24
26	0	33	25
26	0	33	26
26	0	33	27
26	0	33	28
26	0	33	29
26	0	33	30
26	0	33	31
26	0	33	32
26	0	33	33
26	0	33	34
26	0	33	35
26	0	33	36
26	0	34	0
26	0	34	1
26	0	34	2
26	0	34	3
26	0	34	4
26	0	34	5
26	0	34	6
26	0	34	7
26	0	34	8
26	0	34	9
26	0	34	10
26	0	34	11
26	0	34	12
26	0	34	13
26	0	34	14
26	0	34	15
26	0	34	16
26	0	34	17
26	0	34	18
26	0	34	19
26	0	34	20
26	0	34	21
26	0	34	22
26	0	34	23
26	0	34	24
26	0	34	25
26	0	34	26
26	0	34	27
26	0	34	28
26	0	34	29
26	0	34	30
26	0	34	31
26	0	34	32
26	0	34	33
26	0	34	34
26	0	34	35
26	0	34	36
26	0	35	0
26	0	35	1
26	0	35	2
26	0	35	3
26	0	35	4
26	0	35	5
26	0	35	6
26	0	35	7
26	0	35	8
26	0	35	9
26	0	35	10
26	0	35	11
26	0	35	12
26	0	35	13
26	0	35	14
26	0	35	15
26	0	35	16
26	0	35	17
26	0	35	18
26	0	35	19
26	0	35	20
26	0	35	21
26	0	35	22
26	0	35	23
26	0	35	24
26	0	35	25
26	0	35	26
26	0	35	27
26	0	35	28
26	0	35	29
26	0	35	30
26	0	35	31
26	0	35	32
26	0	35	33
26	0	35	34
26	0	35	35
26	0	35	36
26	0	36	0
26	0	36	1
26	0	36	2
26	0	36	3
26	0	36	4
26	0	36	5
26	0	36	6
26	0	36	7
26	0	36	8
26	0	36	9
26	0	36	10
26	0	36	11
26	0	36	12
26	0	36	13
26	0	36	14
26	0	36	15
26	0	36	16
26	0	36	17
26	0	36	18
26	0	36	19
26	0	36	20
26	0	36	21
26	0	36	22
26	0	36	23
26	0	36	24
26	0.0107377	36	25
26	0	36	26
26	0	36	27
26	0	36	28
26	0	36	29
26	0	36	30
26	0	36	31
26	0	36	32
26	0	36	33
26	0	36	34
26	0	36	35
26	0	36	36
26	0	0	7	0
26	0	0	8	0
26	0	0	9	0
26	0	0	10	0
26	0	0	11	0
26	0	0	12	0
26	0	0	13	0
26	0	0	14	0
26	0	0	15	0
26	0	0	16	0
26	0	0	17	0
26	0	0	18	0
26	0	0	19	0
26	0	0	20	0
26	1.4013e-45	0	21	0
26	0	0	22	0
26	0	0	23	0
26	0	0	24	0
26	0	0	25	0
26	0	0	26	0
26	0	0	27	0
26	1.4013e-45	0	28	0
26	0	0	29	0
26	0	0	30	0
26	5.27128e-26	0	31	0
26	0	0	32	0
26	0	0	33	0
26	0	0	34	0
26	0	0	35	0
26	0	0	36	0
26	0	0	7	1
26	0	0	8	1
26	0	0	9	1
26	0	0	10	1
26	0	0	11	1
26	0	0	12	1
26	0	0	13	1
26	0	0	14	1
26	0	0	15	1
26	0	0	16	1
26	0	0	17	1
26	2.8026e-45	0	18	1
26	0	0	19	1
26	0	0	20	1
26	0	0	21	1
26	0	0	22	1
26	0	0	23	1
26	0	0	24	1
26	0	0	25	1
26	0	0	26	1
26	0	0	27	1
26	0	0	28	1
26	0	0	29	1
26	0	0	30	1
26	0	0	31	1
26	0	0	32	1
26	0	0	33	1
26	0	0	34	1
26	0	0	35	1
26	0	0	36	1
26	0	0	7	2
26	0	0	8	2
26	0	0	9	2
26	0	0	10	2
26	0	0	11	2
26	0	0	12	2
26	0	0	13	2
26	0	0	14	2
26	0	0	15	2
26	0	0	16	2
26	0	0	17	2
26	0	0	18	2
26	0	0	19	2
26	0	0	20	2
26	0	0	21	2
26	0	0	22	2
26	0	0	23	2
26	0	0	24	2
26	0	0	25	2
26	0	0	26	2
26	0	0	27	2
26	0	0	28	2
26	0	0	29	2
26	0	0	30	2
26	0	0	31	2
26	0	0	32	2
26	0	0	33	2
26	0	0	34	2
26	0	0	35	2
26	0	0	36	2
26	0	0	7	3
26	0	0	8	3
26	0	0	9	3
26	0	0	10	3
26	0	0	11	3
26	0	0	12	3
26	0	0	13	3
26	0	0	14	3
26	0	0	15	3
26	0	0	16	3
26	0	0	17	3
26	0	0	18	3
26	0	0	19	3
26	0	0	20	3
26	0	0	21	3
26	0	0	22	3
26	0	0	23	3
26	0	0	24	3
26	0	0	25	3
26	0	0	26	3
26	0	0	27	3
26	0	0	28	3
26	0	0	29	3
26	0	0	30	3
26	0	0	31	3
26	0	0	32	3
26	0	0	33	3
26	0	0	34	3
26	0	0	35	3
26	0	0	36	3
26	0	0	7	4
26	0	0	8	4
26	0	0	9	4
26	0	0	10	4
26	0	0	11	4
26	0	0	12	4
26	0	0	13	4
26	0	0	14	4
26	0	0	15	4
26	0	0	16	4
26	0	0	17	4
26	0	0	18	4
26	0	0	19	4
26	0	0	20	4
26	0	0	21	4
26	0	0	22	4
26	0	0	23	4
26	0	0	24	4
26	0	0	25	4
26	0	0	26	4
26	0	0	27	4
26	0	0	28	4
26	0	0	29	4
26	0	0	30	4
26	0	0	31	4
26	0	0	32	4
26	0	0	33	4
26	0	0	34	4
26	0	0	35	4
26	0	0	36	4
26	0	0	7	5
26	0	0	8	5
26	0	0	9	5
26	0	0	10	5
26	0	0	11	5
26	0	0	12	5
26	0	0	13	5
26	0	0	14	5
26	0	0	15	5
26	0	0	16	5
26	0	0	17	5
26	0	0	18	5
26	0	0	19	5
26	0	0	20	5
26	0	0	21	5
26	0	0	22	5
26	0	0	23	5
26	0	0	24	5
26	0	0	25	5
26	0	0	26	5
26	0	0	27	5
26	0	0	28	5
26	0	0	29	5
26	0	0	30	5
26	0	0	31	5
26	0	0	32	5
26	0	0	33	5
26	0	0	34	5
26	0	0	35	5
26	0	0	36	5
26	0	0	7	6
26	0	0	8	6
26	0	0	9	6
26	0	0	10	6
26	0	0	11	6
26	0	0	12	6
26	0	0	13	6
26	0	0	14	6
26	0	0	15	6
26	0	0	16	6
26	0	0	17	6
26	0	0	18	6
26	0	0	19	6
26	0	0	20	6
26	0	0	21	6
26	0	0	22	6
26	0	0	23	6
26	0	0	24	6
26	0	0	25	6
26	0	0	26	6
26	0	0	27	6
26	0	0	28	6
26	0	0	29	6
26	0	0	30	6
26	0	0	31	6
26	0	0	32	6
26	0	0	33	6
26	0	0	34	6
26	1.42287e-37	0	35	6
26	0	0	36	6
26	0	1	7	0
26	0	1	8	0
26	0	1	9	0
26	0	1	10	0
26	3.2475e-14	1	11	0
26	0	1	12	0
26	0	1	13	0
26	0	1	14	0
26	0	1	15	0
26	0	1	16	0
26	0	1	17	0
26	0	1	18	0
26	0	1	19	0
26	0	1	20	0
26	0	1	21	0
26	0	1	22	0
26	0	1	23	0
26	0	1	24	0
26	0	1	25	0
26	0	1	26	0
26	0	1	27	0
26	0.00269007	1	28	0
26	0	1	29	0
26	0	1	30	0
26	0	1	31	0
26	0	1	32	0
26	0	1	33	0
26	0	1	34	0
26	0.00200573	1	35	0
26	0	1	36	0
26	0	1	7	1
26	0	1	8	1
26	0	1	9	1
26	0	1	10	1
26	0	1	11	1
26	0	1	12	1
26	0	1	13	1
26	0	1	14	1
26	0	1	15	1
26	0	1	16	1
26	0	1	17	1
26	0	1	18	1
26	0	1	19	1
26	0	1	20	1
26	3.42726e-32	1	21	1
26	0.00945748	1	22	1
26	1.4013e-45	1	23	1
26	0	1	24	1
26	0	1	25	1
26	0	1	26	1
26	0	1	27	1
26	0	1	28	1
26	0	1	29	1
26	0	1	30	1
26	0	1	31	1
26	0	1	32	1
26	0	1	33	1
26	0	1	34	1
26	1.4013e-45	1	35	1
26	0	1	36	1
26	0	1	7	2
26	0	1	8	2
26	0	1	9	2
26	0	1	10	2
26	0	1	11	2
26	0	1	12	2
26	0	1	13	2
26	0	1	14	2
26	0	1	15	2
26	0	1	16	2
26	0	1	17	2
26	0	1	18	2
26	0	1	19	2
26	0	1	20	2
26	1.4013e-45	1	21	2
26	1.4013e-45	1	22	2
26	0	1	23	2
26	0	1	24	2
26	0	1	25	2
26	0	1	26	2
26	0	1	27	2
26	0	1	28	2
26	0	1	29	2
26	0	1	30	2
26	0.0992744	1	31	2
26	0	1	32	2
26	0	1	33	2
26	0	1	34	2
26	0	1	35	2
26	0	1	36	2
26	0	1	7	3
26	0	1	8	3
26	0	1	9	3
26	0	1	10	3
26	0	1	11	3
26	0	1	12	3
26	0	1	13	3
26	0	1	14	3
26	0	1	15	3
26	0	1	16	3
26	0	1	17	3
26	0	1	18	3
26	0	1	19	3
26	0	1	20	3
26	0	1	21	3
26	0	1	22	3
26	0	1	23	3
26	0	1	24	3
26	0	1	25	3
26	0	1	26	3
26	0	1	27	3
26	0	1	28	3
26	0	1	29	3
26	0	1	30	3
26	0	1	31	3
26	0	1	32	3
26	0	1	33	3
26	0	1	34	3
26	0	1	35	3
26	0	1	36	3
26	0	1	7	4
26	0	1	8	4
26	0	1	9	4
26	0	1	10	4
26	0	1	11	4
26	0	1	12	4
26	0	1	13	4
26	0	1	14	4
26	0	1	15	4
26	0	1	16	4
26	0	1	17	4
26	0	1	18	4
26	0	1	19	4
26	0	1	20	4
26	0	1	21	4
26	0	1	22	4
26	0.00235029	1	23	4
26	0	1	24	4
26	0	1	25	4
26	0.00189324	1	26	4
26	0	1	27	4
26	0	1	28	4
26	0	1	29	4
26	0	1	30	4
26	0	1	31	4
26	0	1	32	4
26	0	1	33	4
26	0	1	34	4
26	0	1	35	4
26	0	1	36	4
26	0	1	7	5
26	0	1	8	5
26	0	1	9	5
26	0	1	10	5
26	0	1	11	5
26	0	1	12	5
26	0	1	13	5
26	0	1	14	5
26	0	1	15	5
26	0	1	16	5
26	0	1	17	5
26	0	1	18	5
26	0	1	19	5
26	0	1	20	5
26	0	1	21	5
26	0	1	22	5
26	0	1	23	5
26	0	1	24	5
26	0	1	25	5
26	0	1	26	5
26	0	1	27	5
26	0	1	28	5
26	0	1	29	5
26	0	1	30	5
26	0	1	31	5
26	0	1	32	5
26	0	1	33	5
26	0	1	34	5
26	0	1	35	5
26	0.000664029	1	36	5
26	0	1	7	6
26	0	1	8	6
26	0	1	9	6
26	0	1	10	6
26	0.00704533	1	11	6
26	0	1	12	6
26	0	1	13	6
26	0	1	14	6
26	0	1	15	6
26	0	1	16	6
26	0	1	17	6
26	0	1	18	6
26	0	1	19	6
26	0	1	20	6
26	0	1	21	6
26	0	1	22	6
26	0	1	23	6
26	0	1	24	6
26	0	1	25	6
26	0	1	26	6
26	0	1	27	6
26	0	1	28	6
26	0	1	29	6
26	0	1	30	6
26	3.93058e-17	1	31	6
26	0	1	32	6
26	0	1	33	6
26	0	1	34	6
26	0	1	35	6
26	0	1	36	6
26	0	2	7	0
26	0	2	8	0
26	0	2	9	0
26	0	2	10	0
26	7.9288e-32	2	11	0
26	0	2	12	0
26	0	2	13	0
26	0	2	14	0
26	0	2	15	0
26	0	2	16	0
26	0	2	17	0
26	0	2	18	0
26	0	2	19	0
26	0	2	20	0
26	1.4013e-45	2	21	0
26	0	2	22	0
26	0	2	23	0
26	0	2	24	0
26	0	2	25	0
26	1.4013e-45	2	26	0
26	0	2	27	0
26	0.00593851	2	28	0
26	0	2	29	0
26	0	2	30	0
26	0.00746028	2	31	0
26	0	2	32	0
26	0	2	33	0
26	0	2	34	0
26	0	2	35	0
26	0	2	36	0
26	0	2	7	1
26	0	2	8	1
26	0	2	9	1
26	0	2	10	1
26	0	2	11	1
26	0	2	12	1
26	0	2	13	1
26	0	2	14	1
26	0	2	15	1
26	0	2	16	1
26	0	2	17	1
26	9.80909e-45	2	18	1
26	0	2	19	1
26	0	2	20	1
26	1.72878e-13	2	21	1
26	0	2	22	1
26	0	2	23	1
26	0	2	24	1
26	0	2	25	1
26	1.4013e-45	2	26	1
26	0	2	27	1
26	0	2	28	1
26	0	2	29	1
26	0	2	30	1
26	0	2	31	1
26	0	2	32	1
26	0	2	33	1
26	0	2	34	1
26	0	2	35	1
26	0	2	36	1
26	0	2	7	2
26	0	2	8	2
26	0	2	9	2
26	0	2	10	2
26	1.4013e-45	2	11	2
26	0	2	12	2
26	0	2	13	2
26	0	2	14	2
26	0	2	15	2
26	0	2	16	2
26	0	2	17	2
26	1.4013e-45	2	18	2
26	0	2	19	2
26	0	2	20	2
26	1.4013e-45	2	21	2
26	0	2	22	2
26	0	2	23	2
26	0	2	24	2
26	0	2	25	2
26	0	2	26	2
26	0	2	27	2
26	1.4013e-45	2	28	2
26	0	2	29	2
26	0	2	30	2
26	0.162243	2	31	2
26	0	2	32	2
26	0	2	33	2
26	0	2	34	2
26	0	2	35	2
26	0	2	36	2
26	0	2	7	3
26	0	2	8	3
26	0	2	9	3
26	0	2	10	3
26	0	2	11	3
26	0	2	12	3
26	0	2	13	3
26	0	2	14	3
26	0	2	15	3
26	0	2	16	3
26	0	2	17	3
26	0	2	18	3
26	0	2	19	3
26	0	2	20	3
26	0	2	21	3
26	0	2	22	3
26	0	2	23	3
26	0	2	24	3
26	0	2	25	3
26	0	2	26	3
26	0	2	27	3
26	1.4013e-45	2	28	3
26	0	2	29	3
26	0	2	30	3
26	0	2	31	3
26	0	2	32	3
26	0	2	33	3
26	0	2	34	3
26	0	2	35	3
26	0	2	36	3
26	0	2	7	4
26	0	2	8	4
26	0	2	9	4
26	0	2	10	4
26	0	2	11	4
26	0	2	12	4
26	0	2	13	4
26	0	2	14	4
26	3.01338e-11	2	15	4
26	0	2	16	4
26	0	2	17	4
26	0	2	18	4
26	0	2	19	4
26	0	2	20	4
26	0	2	21	4
26	0	2	22	4
26	0	2	23	4
26	0.00306824	2	24	4
26	0	2	25	4
26	1.4013e-45	2	26	4
26	0	2	27	4
26	0	2	28	4
26	0	2	29	4
26	0	2	30	4
26	0.00565642	2	31	4
26	0	2	32	4
26	0	2	33	4
26	0	2	34	4
26	0	2	35	4
26	0	2	36	4
26	0	2	7	5
26	0	2	8	5
26	0	2	9	5
26	0	2	10	5
26	0	2	11	5
26	0	2	12	5
26	0	2	13	5
26	0	2	14	5
26	0	2	15	5
26	0	2	16	5
26	0	2	17	5
26	0	2	18	5
26	0	2	19	5
26	0	2	20	5
26	0.0102869	2	21	5
26	0	2	22	5
26	0	2	23	5
26	0	2	24	5
26	0	2	25	5
26	0	2	26	5
26	0	2	27	5
26	0	2	28	5
26	0	2	29	5
26	0	2	30	5
26	1.4013e-45	2	31	5
26	0	2	32	5
26	0	2	33	5
26	0	2	34	5
26	0	2	35	5
26	0	2	36	5
26	0	2	7	6
26	0	2	8	6
26	0	2	9	6
26	0	2	10	6
26	1.4013e-45	2	11	6
26	0	2	12	6
26	0	2	13	6
26	0	2	14	6
26	0	2	15	6
26	0	2	16	6
26	0	2	17	6
26	0	2	18	6
26	0	2	19	6
26	0	2	20	6
26	0.00406767	2	21	6
26	0	2	22	6
26	0	2	23	6
26	0	2	24	6
26	0	2	25	6
26	0.00925102	2	26	6
26	0	2	27	6
26	7.46037e-22	2	28	6
26	0	2	29	6
26	0	2	30	6
26	1.75877e-06	2	31	6
26	0	2	32	6
26	0	2	33	6
26	0	2	34	6
26	0	2	35	6
26	1.4013e-45	2	36	6
26	0	3	7	0
26	0	3	8	0
26	0	3	9	0
26	0	3	10	0
26	1.4013e-45	3	11	0
26	0	3	12	0
26	0	3	13	0
26	0	3	14	0
26	0	3	15	0
26	0	3	16	0
26	0	3	17	0
26	0	3	18	0
26	0	3	19	0
26	0	3	20	0
26	0	3	21	0
26	0	3	22	0
26	0	3	23	0
26	0	3	24	0
26	0	3	25	0
26	0	3	26	0
26	0	3	27	0
26	1.201e-32	3	28	0
26	1.4013e-45	3	29	0
26	0	3	30	0
26	0	3	31	0
26	0	3	32	0
26	0	3	33	0
26	0	3	34	0
26	0	3	35	0
26	0	3	36	0
26	0	3	7	1
26	0	3	8	1
26	0	3	9	1
26	0	3	10	1
26	0.00352502	3	11	1
26	0	3	12	1
26	0	3	13	1
26	0	3	14	1
26	0	3	15	1
26	0	3	16	1
26	0	3	17	1
26	0	3	18	1
26	0	3	19	1
26	0	3	20	1
26	0	3	21	1
26	0	3	22	1
26	0	3	23	1
26	0	3	24	1
26	0	3	25	1
26	0	3	26	1
26	0	3	27	1
26	0	3	28	1
26	0	3	29	1
26	0	3	30	1
26	0	3	31	1
26	0	3	32	1
26	0	3	33	1
26	0	3	34	1
26	0	3	35	1
26	0	3	36	1
26	0	3	7	2
26	0	3	8	2
26	0	3	9	2
26	0	3	10	2
26	0	3	11	2
26	0	3	12	2
26	0	3	13	2
26	0	3	14	2
26	0	3	15	2
26	0	3	16	2
26	0	3	17	2
26	0	3	18	2
26	0	3	19	2
26	0	3	20	2
26	0	3	21	2
26	0	3	22	2
26	0	3	23	2
26	0	3	24	2
26	0	3	25	2
26	0	3	26	2
26	0	3	27	2
26	0	3	28	2
26	0	3	29	2
26	0	3	30	2
26	0.0529117	3	31	2
26	0	3	32	2
26	0	3	33	2
26	0	3	34	2
26	0	3	35	2
26	0	3	36	2
26	0	3	7	3
26	0	3	8	3
26	0	3	9	3
26	0	3	10	3
26	0	3	11	3
26	0	3	12	3
26	0	3	13	3
26	0	3	14	3
26	0	3	15	3
26	0	3	16	3
26	0	3	17	3
26	0	3	18	3
26	0	3	19	3
26	0	3	20	3
26	0	3	21	3
26	0	3	22	3
26	0	3	23	3
26	0	3	24	3
26	0	3	25	3
26	0	3	26	3
26	0	3	27	3
26	5.73714e-26	3	28	3
26	0	3	29	3
26	0	3	30	3
26	0	3	31	3
26	0	3	32	3
26	0	3	33	3
26	0	3	34	3
26	0	3	35	3
26	0	3	36	3
26	0	3	7	4
26	0	3	8	4
26	0	3	9	4
26	0	3	10	4
26	0	3	11	4
26	0	3	12	4
26	0	3	13	4
26	0	3	14	4
26	0	3	15	4
26	0	3	16	4
26	0	3	17	4
26	0	3	18	4
26	0	3	19	4
26	0	3	20	4
26	0	3	21	4
26	0	3	22	4
26	0	3	23	4
26	0	3	24	4
26	0	3	25	4
26	0	3	26	4
26	0	3	27	4
26	0	3	28	4
26	0.00393241	3	29	4
26	0	3	30	4
26	0	3	31	4
26	0	3	32	4
26	0	3	33	4
26	0	3	34	4
26	0	3	35	4
26	0	3	36	4
26	0	3	7	5
26	0	3	8	5
26	0	3	9	5
26	0	3	10	5
26	0	3	11	5
26	0	3	12	5
26	0	3	13	5
26	0	3	14	5
26	0	3	15	5
26	0	3	16	5
26	0	3	17	5
26	0.00317766	3	18	5
26	0	3	19	5
26	0	3	20	5
26	0	3	21	5
26	0	3	22	5
26	0	3	23	5
26	0	3	24	5
26	0	3	25	5
26	0	3	26	5
26	0	3	27	5
26	0	3	28	5
26	0	3	29	5
26	0	3	30	5
26	0.00261343	3	31	5
26	0	3	32	5
26	0	3	33	5
26	0	3	34	5
26	0	3	35	5
26	0	3	36	5
26	0	3	7	6
26	0	3	8	6
26	0	3	9	6
26	0	3	10	6
26	1.4013e-45	3	11	6
26	0	3	12	6
26	0	3	13	6
26	0	3	14	6
26	0	3	15	6
26	0	3	16	6
26	0	3	17	6
26	0	3	18	6
26	0	3	19	6
26	0	3	20	6
26	5.92237e-35	3	21	6
26	0	3	22	6
26	0	3	23	6
26	0	3	24	6
26	0	3	25	6
26	0	3	26	6
26	0	3	27	6
26	0.00335507	3	28	6
26	0	3	29	6
26	0	3	30	6
26	9.79417e-21	3	31	6
26	0	3	32	6
26	0	3	33	6
26	0	3	34	6
26	0	3	35	6
26	0	3	36	6
26	0	4	7	0
26	0	4	8	0
26	0	4	9	0
26	0	4	10	0
26	2.68755e-17	4	11	0
26	0	4	12	0
26	0	4	13	0
26	0	4	14	0
26	0	4	15	0
26	0	4	16	0
26	0	4	17	0
26	0	4	18	0
26	0	4	19	0
26	0	4	20	0
26	0	4	21	0
26	0	4	22	0
26	0	4	23	0
26	0	4	24	0
26	0	4	25	0
26	0.00505828	4	26	0
26	0	4	27	0
26	8.47926e-42	4	28	0
26	0	4	29	0
26	0	4	30	0
26	0.0349123	4	31	0
26	0	4	32	0
26	0	4	33	0
26	0	4	34	0
26	0	4	35	0
26	0	4	36	0
26	0	4	7	1
26	0	4	8	1
26	0	4	9	1
26	0	4	10	1
26	1.4013e-45	4	11	1
26	0	4	12	1
26	0	4	13	1
26	0	4	14	1
26	0	4	15	1
26	0	4	16	1
26	0	4	17	1
26	1.4013e-45	4	18	1
26	0	4	19	1
26	0	4	20	1
26	0	4	21	1
26	0	4	22	1
26	0	4	23	1
26	0	4	24	1
26	0	4	25	1
26	4.67853e-28	4	26	1
26	0	4	27	1
26	0	4	28	1
26	0	4	29	1
26	0	4	30	1
26	0.0140446	4	31	1
26	0	4	32	1
26	0	4	33	1
26	0	4	34	1
26	0	4	35	1
26	0	4	36	1
26	0	4	7	2
26	0	4	8	2
26	0	4	9	2
26	0	4	10	2
26	1.82169e-44	4	11	2
26	0	4	12	2
26	0	4	13	2
26	0	4	14	2
26	0.00183656	4	15	2
26	0	4	16	2
26	0	4	17	2
26	0	4	18	2
26	0	4	19	2
26	0	4	20	2
26	0	4	21	2
26	0	4	22	2
26	0	4	23	2
26	0	4	24	2
26	0	4	25	2
26	0.0172319	4	26	2
26	0	4	27	2
26	0	4	28	2
26	0	4	29	2
26	0	4	30	2
26	0.0427634	4	31	2
26	0	4	32	2
26	0	4	33	2
26	0	4	34	2
26	0	4	35	2
26	0	4	36	2
26	0	4	7	3
26	0	4	8	3
26	0	4	9	3
26	0	4	10	3
26	0	4	11	3
26	0	4	12	3
26	0	4	13	3
26	0	4	14	3
26	0	4	15	3
26	0	4	16	3
26	0	4	17	3
26	0	4	18	3
26	0	4	19	3
26	0	4	20	3
26	0	4	21	3
26	0	4	22	3
26	0	4	23	3
26	0	4	24	3
26	0	4	25	3
26	0	4	26	3
26	0	4	27	3
26	0	4	28	3
26	0	4	29	3
26	0	4	30	3
26	0	4	31	3
26	0	4	32	3
26	0	4	33	3
26	0	4	34	3
26	0	4	35	3
26	0	4	36	3
26	0	4	7	4
26	0	4	8	4
26	0	4	9	4
26	0	4	10	4
26	0	4	11	4
26	0	4	12	4
26	0	4	13	4
26	0	4	14	4
26	0	4	15	4
26	0	4	16	4
26	0	4	17	4
26	0	4	18	4
26	0	4	19	4
26	0	4	20	4
26	0	4	21	4
26	0	4	22	4
26	0	4	23	4
26	0	4	24	4
26	0	4	25	4
26	0	4	26	4
26	0	4	27	4
26	0	4	28	4
26	0	4	29	4
26	0	4	30	4
26	0	4	31	4
26	0	4	32	4
26	0	4	33	4
26	0	4	34	4
26	0	4	35	4
26	0	4	36	4
26	0	4	7	5
26	0	4	8	5
26	0	4	9	5
26	0	4	10	5
26	0	4	11	5
26	0.00179934	4	12	5
26	0	4	13	5
26	0	4	14	5
26	0	4	15	5
26	0	4	16	5
26	0	4	17	5
26	0	4	18	5
26	0	4	19	5
26	0	4	20	5
26	0	4	21	5
26	0	4	22	5
26	0	4	23	5
26	0	4	24	5
26	0	4	25	5
26	0	4	26	5
26	0	4	27	5
26	0	4	28	5
26	0	4	29	5
26	0	4	30	5
26	0	4	31	5
26	0	4	32	5
26	0	4	33	5
26	0	4	34	5
26	0	4	35	5
26	0	4	36	5
26	0	4	7	6
26	0	4	8	6
26	0	4	9	6
26	0	4	10	6
26	0.00104674	4	11	6
26	0	4	12	6
26	0	4	13	6
26	0	4	14	6
26	0	4	15	6
26	0	4	16	6
26	0	4	17	6
26	0	4	18	6
26	0	4	19	6
26	0	4	20	6
26	0	4	21	6
26	0	4	22	6
26	0	4	23	6
26	0	4	24	6
26	0	4	25	6
26	1.4013e-45	4	26	6
26	0	4	27	6
26	0	4	28	6
26	0	4	29	6
26	0	4	30	6
26	2.8026e-45	4	31	6
26	0	4	32	6
26	0	4	33	6
26	0	4	34	6
26	0	4	35	6
26	0	4	36	6
26	0	5	7	0
26	0	5	8	0
26	0	5	9	0
26	0	5	10	0
26	0.000977942	5	11	0
26	0	5	12	0
26	0	5	13	0
26	0	5	14	0
26	0	5	15	0
26	0	5	16	0
26	0	5	17	0
26	0	5	18	0
26	0	5	19	0
26	0	5	20	0
26	1.4013e-45	5	21	0
26	0	5	22	0
26	0	5	23	0
26	0	5	24	0
26	0	5	25	0
26	1.4013e-45	5	26	0
26	0	5	27	0
26	2.00806e-41	5	28	0
26	0	5	29	0
26	0	5	30	0
26	0.0030935	5	31	0
26	0	5	32	0
26	0	5	33	0
26	0	5	34	0
26	0	5	35	0
26	1.4013e-45	5	36	0
26	0	5	7	1
26	0	5	8	1
26	0	5	9	1
26	0	5	10	1
26	3.79538e-22	5	11	1
26	0	5	12	1
26	0	5	13	1
26	1.4013e-45	5	14	1
26	0	5	15	1
26	0	5	16	1
26	0	5	17	1
26	0.00351377	5	18	1
26	0	5	19	1
26	0	5	20	1
26	7.65534e-39	5	21	1
26	0	5	22	1
26	0	5	23	1
26	0.00488372	5	24	1
26	0	5	25	1
26	1.4013e-45	5	26	1
26	0	5	27	1
26	0	5	28	1
26	0	5	29	1
26	0	5	30	1
26	0	5	31	1
26	0	5	32	1
26	0	5	33	1
26	0	5	34	1
26	0	5	35	1
26	0.00409491	5	36	1
26	0	5	7	2
26	0	5	8	2
26	0	5	9	2
26	0	5	10	2
26	1.26079e-08	5	11	2
26	0	5	12	2
26	0	5	13	2
26	0	5	14	2
26	0	5	15	2
26	0	5	16	2
26	0	5	17	2
26	0	5	18	2
26	0	5	19	2
26	0	5	20	2
26	1.4013e-45	5	21	2
26	0	5	22	2
26	0	5	23	2
26	0	5	24	2
26	0	5	25	2
26	0.000254563	5	26	2
26	0	5	27	2
26	1.4013e-45	5	28	2
26	0	5	29	2
26	0	5	30	2
26	0.0460786	5	31	2
26	0	5	32	2
26	0	5	33	2
26	0	5	34	2
26	0	5	35	2
26	1.19108e-34	5	36	2
26	0	5	7	3
26	0	5	8	3
26	0	5	9	3
26	0	5	10	3
26	0	5	11	3
26	0	5	12	3
26	0	5	13	3
26	0	5	14	3
26	0	5	15	3
26	0	5	16	3
26	0	5	17	3
26	0	5	18	3
26	0	5	19	3
26	0	5	20	3
26	0	5	21	3
26	0	5	22	3
26	0	5	23	3
26	0	5	24	3
26	0	5	25	3
26	0	5	26	3
26	0	5	27	3
26	1.4013e-45	5	28	3
26	0	5	29	3
26	0	5	30	3
26	0	5	31	3
26	0	5	32	3
26	0	5	33	3
26	0	5	34	3
26	0	5	35	3
26	0	5	36	3
26	0	5	7	4
26	0	5	8	4
26	0	5	9	4
26	0	5	10	4
26	0	5	11	4
26	0	5	12	4
26	0	5	13	4
26	0	5	14	4
26	0	5	15	4
26	0	5	16	4
26	0	5	17	4
26	0	5	18	4
26	0	5	19	4
26	0	5	20	4
26	0	5	21	4
26	0	5	22	4
26	0	5	23	4
26	0	5	24	4
26	0	5	25	4
26	0	5	26	4
26	0	5	27	4
26	0	5	28	4
26	0	5	29	4
26	0	5	30	4
26	0.00233704	5	31	4
26	0	5	32	4
26	0	5	33	4
26	0	5	34	4
26	0	5	35	4
26	0	5	36	4
26	0	5	7	5
26	0	5	8	5
26	0	5	9	5
26	0	5	10	5
26	0	5	11	5
26	0	5	12	5
26	0	5	13	5
26	0	5	14	5
26	0	5	15	5
26	0	5	16	5
26	0	5	17	5
26	0	5	18	5
26	0	5	19	5
26	0	5	20	5
26	0	5	21	5
26	0	5	22	5
26	0	5	23	5
26	0	5	24	5
26	0	5	25	5
26	0	5	26	5
26	0	5	27	5
26	0	5	28	5
26	0	5	29	5
26	0	5	30	5
26	1.4013e-45	5	31	5
26	0	5	32	5
26	0	5	33	5
26	0	5	34	5
26	0	5	35	5
26	0.00563638	5	36	5
26	0	5	7	6
26	0	5	8	6
26	0	5	9	6
26	0	5	10	6
26	1.4013e-45	5	11	6
26	0	5	12	6
26	0	5	13	6
26	0	5	14	6
26	0	5	15	6
26	0	5	16	6
26	1.4013e-45	5	17	6
26	0	5	18	6
26	0	5	19	6
26	0	5	20	6
26	0	5	21	6
26	0	5	22	6
26	0	5	23	6
26	0	5	24	6
26	0	5	25	6
26	1.4013e-45	5	26	6
26	0	5	27	6
26	0	5	28	6
26	4.95987e-12	5	29	6
26	0	5	30	6
26	1.34559e-18	5	31	6
26	0	5	32	6
26	0	5	33	6
26	0	5	34	6
26	0	5	35	6
26	1.4013e-45	5	36	6
26	0	6	7	0
26	0	6	8	0
26	0	6	9	0
26	0	6	10	0
26	0.0233655	6	11	0
26	0	6	12	0
26	0	6	13	0
26	0	6	14	0
26	0	6	15	0
26	0	6	16	0
26	0	6	17	0
26	0	6	18	0
26	0	6	19	0
26	0	6	20	0
26	1.4013e-45	6	21	0
26	0	6	22	0
26	0	6	23	0
26	0	6	24	0
26	0	6	25	0
26	1.18747e-39	6	26	0
26	0	6	27	0
26	1.78664e-27	6	28	0
26	0	6	29	0
26	0	6	30	0
26	0.0471509	6	31	0
26	0	6	32	0
26	0	6	33	0
26	0	6	34	0
26	0	6	35	0
26	0	6	36	0
26	0	6	7	1
26	0	6	8	1
26	0	6	9	1
26	0	6	10	1
26	0.00139949	6	11	1
26	0	6	12	1
26	0	6	13	1
26	0	6	14	1
26	0	6	15	1
26	0	6	16	1
26	0	6	17	1
26	1.4013e-45	6	18	1
26	0	6	19	1
26	0	6	20	1
26	0.0136415	6	21	1
26	0	6	22	1
26	0	6	23	1
26	0	6	24	1
26	0	6	25	1
26	3.79135e-28	6	26	1
26	0	6	27	1
26	1.4013e-45	6	28	1
26	0	6	29	1
26	0	6	30	1
26	0.00568053	6	31	1
26	0	6	32	1
26	0	6	33	1
26	0	6	34	1
26	0	6	35	1
26	0	6	36	1
26	0	6	7	2
26	0	6	8	2
26	0	6	9	2
26	0	6	10	2
26	1.4013e-45	6	11	2
26	0	6	12	2
26	0	6	13	2
26	0	6	14	2
26	0	6	15	2
26	0	6	16	2
26	0	6	17	2
26	1.4013e-45	6	18	2
26	0	6	19	2
26	0	6	20	2
26	1.4013e-45	6	21	2
26	0	6	22	2
26	0	6	23	2
26	0	6	24	2
26	0	6	25	2
26	1.4013e-45	6	26	2
26	0	6	27	2
26	6.04187e-26	6	28	2
26	0	6	29	2
26	0	6	30	2
26	0.146488	6	31	2
26	0	6	32	2
26	0	6	33	2
26	0	6	34	2
26	0	6	35	2
26	0	6	36	2
26	0	6	7	3
26	0	6	8	3
26	0	6	9	3
26	0	6	10	3
26	0	6	11	3
26	0	6	12	3
26	0	6	13	3
26	0	6	14	3
26	0	6	15	3
26	0	6	16	3
26	0	6	17	3
26	0	6	18	3
26	0	6	19	3
26	0	6	20	3
26	0	6	21	3
26	0	6	22	3
26	0	6	23	3
26	0	6	24	3
26	0	6	25	3
26	0	6	26	3
26	0	6	27	3
26	1.4013e-45	6	28	3
26	0	6	29	3
26	0	6	30	3
26	0	6	31	3
26	0	6	32	3
26	0	6	33	3
26	0	6	34	3
26	0	6	35	3
26	1.4013e-45	6	36	3
26	0	6	7	4
26	0	6	8	4
26	0	6	9	4
26	0	6	10	4
26	0	6	11	4
26	0	6	12	4
26	0	6	13	4
26	0	6	14	4
26	0	6	15	4
26	0	6	16	4
26	0	6	17	4
26	0	6	18	4
26	0	6	19	4
26	0	6	20	4
26	0	6	21	4
26	0	6	22	4
26	0	6	23	4
26	0	6	24	4
26	0	6	25	4
26	0	6	26	4
26	0	6	27	4
26	0	6	28	4
26	0	6	29	4
26	0	6	30	4
26	1.4013e-45	6	31	4
26	0	6	32	4
26	0	6	33	4
26	0	6	34	4
26	0	6	35	4
26	0	6	36	4
26	0	6	7	5
26	0	6	8	5
26	0	6	9	5
26	0	6	10	5
26	0	6	11	5
26	0	6	12	5
26	0	6	13	5
26	0	6	14	5
26	0	6	15	5
26	0	6	16	5
26	0	6	17	5
26	0	6	18	5
26	0	6	19	5
26	0	6	20	5
26	0	6	21	5
26	0	6	22	5
26	0	6	23	5
26	0	6	24	5
26	0	6	25	5
26	0	6	26	5
26	0	6	27	5
26	0	6	28	5
26	0	6	29	5
26	0	6	30	5
26	0.00237741	6	31	5
26	0	6	32	5
26	0	6	33	5
26	0	6	34	5
26	0	6	35	5
26	0	6	36	5
26	0	6	7	6
26	0	6	8	6
26	0	6	9	6
26	0	6	10	6
26	4.62428e-44	6	11	6
26	0	6	12	6
26	0	6	13	6
26	0	6	14	6
26	0	6	15	6
26	0	6	16	6
26	0	6	17	6
26	0	6	18	6
26	0	6	19	6
26	0	6	20	6
26	0.0187511	6	21	6
26	0	6	22	6
26	0	6	23	6
26	0	6	24	6
26	0	6	25	6
26	1.4013e-45	6	26	6
26	0	6	27	6
26	1.4013e-45	6	28	6
26	0	6	29	6
26	0	6	30	6
26	0.0247656	6	31	6
26	0	6	32	6
26	0	6	33	6
26	0	6	34	6
26	0	6	35	6
26	0	6	36	6
27	0	0	0
27	0	0	1
27	0	0	2
27	0	0	3
27	0	0	4
27	0	0	5
27	0	0	6
27	0	0	7
27	0	0	8
27	0	0	9
27	0	0	10
27	0	0	11
27	0	0	12
27	0	0	13
27	0	0	14
27	0	0	15
27	0	0	16
27	0	0	17
27	0	0	18
27	0	0	19
27	0	0	20
27	0	0	21
27	0	0	22
27	0	0	23
27	0	0	24
27	0	0	25
27	0	0	26
27	0	0	27
27	0	0	28
27	0	0	29
27	0	0	30
27	0	0	31
27	0	0	32
27	0	0	33
27	0	0	34
27	0	0	35
27	0	0	36
27	0	1	0
27	0	1	1
27	0	1	2
27	0	1	3
27	0	1	4
27	0	1	5
27	0	1	6
27	0	1	7
27	0	1	8
27	0	1	9
27	0	1	10
27	0	1	11
27	0	1	12
27	0	1	13
27	0	1	14
27	0	1	15
27	0	1	16
27	0	1	17
27	0	1	18
27	0	1	19
27	0	1	20
27	0	1	21
27	0	1	22
27	0	1	23
27	0	1	24
27	0	1	25
27	0	1	26
27	0	1	27
27	0	1	28
27	0.00306744	1	29
27	0	1	30
27	0	1	31
27	0	1	32
27	0	1	33
27	0	1	34
27	0	1	35
27	0	1	36
27	0.00591761	2	0
27	0	2	1
27	0	2	2
27	0	2	3
27	0	2	4
27	0	2	5
27	0	2	6
27	0	2	7
27	0	2	8
27	0	2	9
27	0	2	10
27	0	2	11
27	0	2	12
27	0	2	13
27	0	2	14
27	0	2	15
27	0	2	16
27	0	2	17
27	0	2	18
27	0	2	19
27	0	2	20
27	0	2	21
27	0	2	22
27	0	2	23
27	0	2	24
27	0	2	25
27	0	2	26
27	0	2	27
27	0	2	28
27	0	2	29
27	0	2	30
27	0	2	31
27	0	2	32
27	0	2	33
27	0	2	34
27	0	2	35
27	0	2	36
27	0	3	0
27	0	3	1
27	0	3	2
27	0	3	3
27	0	3	4
27	0	3	5
27	0	3	6
27	0	3	7
27	0	3	8
27	0	3	9
27	0	3	10
27	0	3	11
27	0	3	12
27	0	3	13
27	0	3	14
27	0	3	15
27	0	3	16
27	0	3	17
27	0	3	18
27	0	3	19
27	0	3	20
27	0	3	21
27	0	3	22
27	0	3	23
27	0	3	24
27	0	3	25
27	0	3	26
27	0	3	27
27	0	3	28
27	0	3	29
27	0	3	30
27	0	3	31
27	0	3	32
27	0	3	33
27	0	3	34
27	0	3	35
27	0	3	36
27	0	4	0
27	0	4	1
27	0	4	2
27	0	4	3
27	0	4	4
27	0	4	5
27	0	4	6
27	0	4	7
27	0	4	8
27	0	4	9
27	0	4	10
27	0	4	11
27	0	4	12
27	0	4	13
27	0	4	14
27	0	4	15
27	0	4	16
27	0	4	17
27	0	4	18
27	0	4	19
27	0	4	20
27	0	4	21
27	0	4	22
27	0	4	23
27	0	4	24
27	0	4	25
27	0	4	26
27	0	4	27
27	0	4	28
27	0	4	29
27	0	4	30
27	0	4	31
27	0	4	32
27	0	4	33
27	0	4	34
27	0	4	35
27	0	4	36
27	0	5	0
27	0	5	1
27	0	5	2
27	0	5	3
27	0	5	4
27	0	5	5
27	0	5	6
27	0	5	7
27	0	5	8
27	0	5	9
27	0	5	10
27	0	5	11
27	0	5	12
27	0	5	13
27	0	5	14
27	0	5	15
27	0	5	16
27	0	5	17
27	0	5	18
27	0	5	19
27	0	5	20
27	0	5	21
27	0	5	22
27	0	5	23
27	0	5	24
27	0	5	25
27	0	5	26
27	0	5	27
27	0	5	28
27	0	5	29
27	0	5	30
27	0	5	31
27	0	5	32
27	0	5	33
27	0	5	34
27	0	5	35
27	0	5	36
27	0	6	0
27	0	6	1
27	0	6	2
27	0	6	3
27	0	6	4
27	0	6	5
27	0	6	6
27	0	6	7
27	0	6	8
27	0	6	9
27	0	6	10
27	0	6	11
27	0	6	12
27	0	6	13
27	0	6	14
27	0	6	15
27	0	6	16
27	0	6	17
27	0	6	18
27	0	6	19
27	0	6	20
27	0	6	21
27	0	6	22
27	0	6	23
27	0	6	24
27	0	6	25
27	0	6	26
27	0	6	27
27	0	6	28
27	0	6	29
27	0	6	30
27	0	6	31
27	0	6	32
27	0	6	33
27	0	6	34
27	0	6	35
27	0	6	36
27	0	7	0
27	0	7	1
27	0	7	2
27	0	7	3
27	0	7	4
27	0	7	5
27	0	7	6
27	0	7	7
27	0	7	8
27	0	7	9
27	0	7	10
27	0	7	11
27	0	7	12
27	0	7	13
27	0	7	14
27	0	7	15
27	0	7	16
27	0	7	17
27	0	7	18
27	0	7	19
27	0	7	20
27	0	7	21
27	0	7	22
27	0	7	23
27	0	7	24
27	0	7	25
27	0	7	26
27	0	7	27
27	0	7	28
27	0	7	29
27	0	7	30
27	0	7	31
27	0	7	32
27	0	7	33
27	0	7	34
27	0	7	35
27	0	7	36
27	0	8	0
27	0	8	1
27	0	8	2
27	0	8	3
27	0	8	4
27	0	8	5
27	0	8	6
27	0	8	7
27	0	8	8
27	0	8	9
27	0	8	10
27	0	8	11
27	0	8	12
27	0	8	13
27	0	8	14
27	0	8	15
27	0	8	16
27	0	8	17
27	0	8	18
27	0	8	19
27	0	8	20
27	0	8	21
27	0	8	22
27	0	8	23
27	0	8	24
27	0	8	25
27	0	8	26
27	0	8	27
27	0	8	28
27	0	8	29
27	0	8	30
27	0	8	31
27	0	8	32
27	0	8	33
27	0	8	34
27	0	8	35
27	0	8	36
27	0	9	0
27	0	9	1
27	0	9	2
27	0	9	3
27	0	9	4
27	0	9	5
27	0	9	6
27	0	9	7
27	0	9	8
27	0	9	9
27	0	9	10
27	0	9	11
27	0	9	12
27	0	9	13
27	0	9	14
27	0	9	15
27	0	9	16
27	0	9	17
27	0	9	18
27	0	9	19
27	0	9	20
27	0	9	21
27	0	9	22
27	0	9	23
27	0	9	24
27	0	9	25
27	0	9	26
27	0	9	27
27	0	9	28
27	0	9	29
27	0	9	30
27	0	9	31
27	0	9	32
27	0	9	33
27	0	9	34
27	0	9	35
27	0	9	36
27	0	10	0
27	0	10	1
27	0	10	2
27	0	10	3
27	0	10	4
27	0	10	5
27	0	10	6
27	0	10	7
27	0	10	8
27	0	10	9
27	0	10	10
27	0	10	11
27	0	10	12
27	0	10	13
27	0	10	14
27	0	10	15
27	0	10	16
27	0	10	17
27	0	10	18
27	0	10	19
27	0	10	20
27	0	10	21
27	0	10	22
27	0	10	23
27	0	10	24
27	0	10	25
27	0	10	26
27	0	10	27
27	0	10	28
27	0	10	29
27	0	10	30
27	0	10	31
27	0	10	32
27	0	10	33
27	0	10	34
27	0	10	35
27	0	10	36
27	0	11	0
27	0	11	1
27	0	11	2
27	0	11	3
27	0	11	4
27	0	11	5
27	0	11	6
27	0	11	7
27	0	11	8
27	0	11	9
27	0	11	10
27	0	11	11
27	0	11	12
27	0	11	13
27	0	11	14
27	0	11	15
27	0	11	16
27	0	11	17
27	0	11	18
27	0	11	19
27	0	11	20
27	0	11	21
27	0	11	22
27	0	11	23
27	0	11	24
27	0	11	25
27	0	11	26
27	0	11	27
27	0	11	28
27	0	11	29
27	0	11	30
27	0	11	31
27	0	11	32
27	0	11	33
27	0	11	34
27	0	11	35
27	0	11	36
27	0	12	0
27	0	12	1
27	0	12	2
27	0	12	3
27	0	12	4
27	0	12	5
27	0	12	6
27	0	12	7
27	0	12	8
27	0	12	9
27	0	12	10
27	0	12	11
27	0	12	12
27	0	12	13
27	0	12	14
27	0	12	15
27	0	12	16
27	0	12	17
27	0	12	18
27	0	12	19
27	0	12	20
27	0	12	21
27	0	12	22
27	0	12	23
27	0	12	24
27	0	12	25
27	0	12	26
27	0	12	27
27	0	12	28
27	0	12	29
27	0	12	30
27	0	12	31
27	0	12	32
27	0	12	33
27	0	12	34
27	0	12	35
27	0	12	36
27	0	13	0
27	0	13	1
27	0	13	2
27	0	13	3
27	0	13	4
27	0	13	5
27	0	13	6
27	0	13	7
27	0	13	8
27	0	13	9
27	0	13	10
27	0	13	11
27	0	13	12
27	0	13	13
27	0	13	14
27	0	13	15
27	0	13	16
27	0	13	17
27	0	13	18
27	0	13	19
27	0	13	20
27	0	13	21
27	0	13	22
27	0	13	23
27	0	13	24
27	0	13	25
27	0	13	26
27	0	13	27
27	0	13	28
27	0	13	29
27	0	13	30
27	0	13	31
27	0	13	32
27	0	13	33
27	0	13	34
27	0	13	35
27	0	13	36
27	0	14	0
27	0	14	1
27	0	14	2
27	0	14	3
27	0	14	4
27	0	14	5
27	0	14	6
27	0	14	7
27	0	14	8
27	0	14	9
27	0	14	10
27	0	14	11
27	0	14	12
27	0	14	13
27	0	14	14
27	0	14	15
27	0	14	16
27	0	14	17
27	0	14	18
27	0	14	19
27	0	14	20
27	0	14	21
27	0	14	22
27	0	14	23
27	0	14	24
27	0	14	25
27	0	14	26
27	0	14	27
27	0	14	28
27	0	14	29
27	0	14	30
27	0	14	31
27	0	14	32
27	0	14	33
27	0	14	34
27	0	14	35
27	0	14	36
27	0	15	0
27	0	15	1
27	0	15	2
27	0	15	3
27	0	15	4
27	0	15	5
27	0	15	6
27	0	15	7
27	0	15	8
27	0	15	9
27	0	15	10
27	0	15	11
27	0	15	12
27	0	15	13
27	0	15	14
27	0	15	15
27	0	15	16
27	0	15	17
27	0	15	18
27	0	15	19
27	0	15	20
27	0	15	21
27	0	15	22
27	0	15	23
27	0	15	24
27	0	15	25
27	0	15	26
27	0	15	27
27	0	15	28
27	0	15	29
27	0	15	30
27	0	15	31
27	0	15	32
27	0	15	33
27	0	15	34
27	0	15	35
27	0	15	36
27	0	16	0
27	0	16	1
27	0	16	2
27	0	16	3
27	0	16	4
27	0	16	5
27	0	16	6
27	0	16	7
27	0	16	8
27	0	16	9
27	0	16	10
27	0	16	11
27	0	16	12
27	0	16	13
27	0	16	14
27	0	16	15
27	0	16	16
27	0	16	17
27	0	16	18
27	0	16	19
27	0	16	20
27	0	16	21
27	0	16	22
27	0	16	23
27	0	16	24
27	0	16	25
27	0	16	26
27	0	16	27
27	0	16	28
27	0	16	29
27	0	16	30
27	0	16	31
27	0	16	32
27	0	16	33
27	0	16	34
27	0	16	35
27	0	16	36
27	0	17	0
27	0	17	1
27	0	17	2
27	0	17	3
27	0	17	4
27	0	17	5
27	0	17	6
27	0	17	7
27	0	17	8
27	0	17	9
27	0	17	10
27	0	17	11
27	0	17	12
27	0	17	13
27	0	17	14
27	0	17	15
27	0	17	16
27	0	17	17
27	0	17	18
27	0	17	19
27	0	17	20
27	0	17	21
27	0	17	22
27	0	17	23
27	0	17	24
27	0	17	25
27	0	17	26
27	0	17	27
27	0	17	28
27	0	17	29
27	0	17	30
27	0	17	31
27	0	17	32
27	0	17	33
27	0	17	34
27	0	17	35
27	0	17	36
27	0	18	0
27	0	18	1
27	0	18	2
27	0	18	3
27	0	18	4
27	0	18	5
27	0	18	6
27	0	18	7
27	0	18	8
27	0	18	9
27	0	18	10
27	0	18	11
27	0	18	12
27	0	18	13
27	0	18	14
27	0	18	15
27	0	18	16
27	0	18	17
27	0	18	18
27	0	18	19
27	0	18	20
27	0	18	21
27	0	18	22
27	0	18	23
27	0	18	24
27	0	18	25
27	0	18	26
27	0	18	27
27	0	18	28
27	0	18	29
27	0	18	30
27	0	18	31
27	0	18	32
27	0	18	33
27	0	18	34
27	0	18	35
27	0	18	36
27	0	19	0
27	0	19	1
27	0	19	2
27	0	19	3
27	0	19	4
27	0	19	5
27	0	19	6
27	0	19	7
27	0	19	8
27	0	19	9
27	0	19	10
27	0	19	11
27	0	19	12
27	0	19	13
27	0	19	14
27	0	19	15
27	0	19	16
27	0	19	17
27	0	19	18
27	0	19	19
27	0	19	20
27	0	19	21
27	0	19	22
27	0	19	23
27	0	19	24
27	0	19	25
27	0	19	26
27	0	19	27
27	0	19	28
27	0	19	29
27	0	19	30
27	0	19	31
27	0	19	32
27	0	19	33
27	0	19	34
27	0	19	35
27	0	19	36
27	0	20	0
27	0	20	1
27	0	20	2
27	0	20	3
27	0	20	4
27	0	20	5
27	0	20	6
27	0	20	7
27	0	20	8
27	0	20	9
27	0	20	10
27	0	20	11
27	0	20	12
27	0	20	13
27	0	20	14
27	0	20	15
27	0	20	16
27	0	20	17
27	0	20	18
27	0	20	19
27	0	20	20
27	0	20	21
27	0	20	22
27	0	20	23
27	0	20	24
27	6.20702e-08	20	25
27	0	20	26
27	0	20	27
27	0	20	28
27	0	20	29
27	0	20	30
27	0	20	31
27	0	20	32
27	0	20	33
27	0	20	34
27	0	20	35
27	0	20	36
27	0	21	0
27	0	21	1
27	0	21	2
27	0	21	3
27	0	21	4
27	0	21	5
27	0	21	6
27	0	21	7
27	0	21	8
27	0	21	9
27	0	21	10
27	0	21	11
27	0	21	12
27	0	21	13
27	0	21	14
27	0	21	15
27	0	21	16
27	0	21	17
27	0	21	18
27	0	21	19
27	0	21	20
27	0	21	21
27	0	21	22
27	0	21	23
27	0	21	24
27	0	21	25
27	0	21	26
27	0	21	27
27	0	21	28
27	0	21	29
27	0	21	30
27	0	21	31
27	0	21	32
27	0	21	33
27	0	21	34
27	0	21	35
27	0	21	36
27	0	22	0
27	0	22	1
27	0	22	2
27	0	22	3
27	0	22	4
27	0	22	5
27	0	22	6
27	0	22	7
27	0	22	8
27	0	22	9
27	0	22	10
27	0	22	11
27	0	22	12
27	0	22	13
27	0	22	14
27	0	22	15
27	0	22	16
27	0	22	17
27	0	22	18
27	0	22	19
27	0	22	20
27	0	22	21
27	0	22	22
27	0	22	23
27	0	22	24
27	0	22	25
27	0	22	26
27	0	22	27
27	0	22	28
27	0	22	29
27	0	22	30
27	0	22	31
27	0	22	32
27	0	22	33
27	0	22	34
27	0	22	35
27	0	22	36
27	0	23	0
27	0	23	1
27	0	23	2
27	0	23	3
27	0	23	4
27	0	23	5
27	0	23	6
27	0	23	7
27	0	23	8
27	0	23	9
27	0	23	10
27	0	23	11
27	0	23	12
27	0	23	13
27	0	23	14
27	0	23	15
27	0	23	16
27	0	23	17
27	0	23	18
27	0	23	19
27	0	23	20
27	0	23	21
27	0	23	22
27	0	23	23
27	0	23	24
27	0	23	25
27	0	23	26
27	0	23	27
27	0	23	28
27	0	23	29
27	0	23	30
27	0	23	31
27	0	23	32
27	0	23	33
27	0	23	34
27	0	23	35
27	0	23	36
27	0	24	0
27	0	24	1
27	0	24	2
27	0	24	3
27	0	24	4
27	0	24	5
27	0	24	6
27	0	24	7
27	0	24	8
27	0	24	9
27	0	24	10
27	0	24	11
27	0	24	12
27	0	24	13
27	0	24	14
27	0	24	15
27	0	24	16
27	0	24	17
27	0	24	18
27	0	24	19
27	0	24	20
27	0	24	21
27	0	24	22
27	0	24	23
27	0	24	24
27	0	24	25
27	0	24	26
27	0	24	27
27	0	24	28
27	0	24	29
27	0	24	30
27	0	24	31
27	0	24	32
27	0	24	33
27	0	24	34
27	0	24	35
27	0	24	36
27	0	25	0
27	0	25	1
27	0	25	2
27	0	25	3
27	0	25	4
27	0	25	5
27	0	25	6
27	0	25	7
27	0	25	8
27	0	25	9
27	0	25	10
27	0	25	11
27	0	25	12
27	0	25	13
27	0	25	14
27	0	25	15
27	0	25	16
27	0	25	17
27	0	25	18
27	0	25	19
27	0	25	20
27	0	25	21
27	0	25	22
27	0	25	23
27	0	25	24
27	0	25	25
27	0	25	26
27	0	25	27
27	0	25	28
27	0	25	29
27	0	25	30
27	0	25	31
27	0	25	32
27	0	25	33
27	0	25	34
27	0	25	35
27	0	25	36
27	0	26	0
27	0	26	1
27	0	26	2
27	0	26	3
27	0	26	4
27	0	26	5
27	0	26	6
27	0	26	7
27	0	26	8
27	0	26	9
27	0	26	10
27	0	26	11
27	0	26	12
27	0	26	13
27	0	26	14
27	0	26	15
27	0	26	16
27	0	26	17
27	0	26	18
27	0	26	19
27	0	26	20
27	0	26	21
27	0	26	22
27	0	26	23
27	0	26	24
27	0	26	25
27	0	26	26
27	0	26	27
27	0	26	28
27	0	26	29
27	0	26	30
27	0	26	31
27	0	26	32
27	0	26	33
27	0	26	34
27	0	26	35
27	0	26	36
27	0	27	0
27	0	27	1
27	0	27	2
27	0	27	3
27	0	27	4
27	0	27	5
27	0	27	6
27	0	27	7
27	0	27	8
27	0	27	9
27	0	27	10
27	0	27	11
27	0	27	12
27	0	27	13
27	0	27	14
27	0	27	15
27	0	27	16
27	0	27	17
27	0	27	18
27	0	27	19
27	0	27	20
27	0	27	21
27	0	27	22
27	0	27	23
27	0	27	24
27	0	27	25
27	0	27	26
27	0	27	27
27	0	27	28
27	0	27	29
27	0	27	30
27	0	27	31
27	0	27	32
27	0	27	33
27	0	27	34
27	0	27	35
27	0	27	36
27	0	28	0
27	0	28	1
27	0	28	2
27	0	28	3
27	0	28	4
27	0	28	5
27	0	28	6
27	0	28	7
27	0	28	8
27	0	28	9
27	0	28	10
27	0	28	11
27	0	28	12
27	0	28	13
27	0	28	14
27	0	28	15
27	0	28	16
27	0	28	17
27	0	28	18
27	0	28	19
27	0	28	20
27	0	28	21
27	0	28	22
27	0	28	23
27	0	28	24
27	0	28	25
27	0	28	26
27	0	28	27
27	0	28	28
27	0	28	29
27	0	28	30
27	0	28	31
27	0	28	32
27	0	28	33
27	0	28	34
27	0	28	35
27	0	28	36
27	2.64282e-29	29	0
27	0	29	1
27	0	29	2
27	0	29	3
27	0	29	4
27	0	29	5
27	0	29	6
27	0	29	7
27	0	29	8
27	0	29	9
27	0	29	10
27	0	29	11
27	0	29	12
27	0	29	13
27	0	29	14
27	0	29	15
27	0	29	16
27	0	29	17
27	0	29	18
27	0	29	19
27	0	29	20
27	0	29	21
27	0	29	22
27	0	29	23
27	0	29	24
27	0	29	25
27	0	29	26
27	0	29	27
27	0	29	28
27	0	29	29
27	0	29	30
27	0	29	31
27	0	29	32
27	0	29	33
27	0	29	34
27	0	29	35
27	0	29	36
27	0	30	0
27	0	30	1
27	0	30	2
27	0	30	3
27	0	30	4
27	0	30	5
27	0	30	6
27	0	30	7
27	0	30	8
27	0	30	9
27	0	30	10
27	0	30	11
27	0	30	12
27	0	30	13
27	0	30	14
27	0	30	15
27	0	30	16
27	0	30	17
27	0	30	18
27	0	30	19
27	0	30	20
27	0	30	21
27	0	30	22
27	0	30	23
27	0	30	24
27	0	30	25
27	0	30	26
27	0	30	27
27	0	30	28
27	0	30	29
27	0	30	30
27	0	30	31
27	0	30	32
27	0	30	33
27	0	30	34
27	0	30	35
27	0	30	36
27	0	31	0
27	0	31	1
27	0	31	2
27	0	31	3
27	0	31	4
27	0	31	5
27	0	31	6
27	0	31	7
27	0	31	8
27	0	31	9
27	0	31	10
27	0	31	11
27	0	31	12
27	0	31	13
27	0	31	14
27	0	31	15
27	0	31	16
27	0	31	17
27	0	31	18
27	0	31	19
27	0	31	20
27	0	31	21
27	0	31	22
27	0	31	23
27	0	31	24
27	0	31	25
27	0	31	26
27	0	31	27
27	0	31	28
27	0	31	29
27	0	31	30
27	0	31	31
27	0	31	32
27	0	31	33
27	0	31	34
27	0	31	35
27	0	31	36
27	0	32	0
27	0	32	1
27	0	32	2
27	0	32	3
27	0	32	4
27	0	32	5
27	0	32	6
27	0	32	7
27	0	32	8
27	0	32	9
27	0	32	10
27	0	32	11
27	0	32	12
27	0	32	13
27	0	32	14
27	0	32	15
27	0	32	16
27	0	32	17
27	0	32	18
27	0	32	19
27	0	32	20
27	0	32	21
27	0	32	22
27	0	32	23
27	0	32	24
27	0	32	25
27	0	32	26
27	0	32	27
27	0	32	28
27	0	32	29
27	0	32	30
27	0	32	31
27	0	32	32
27	0	32	33
27	0	32	34
27	0	32	35
27	0	32	36
27	0	33	0
27	0	33	1
27	0	33	2
27	0	33	3
27	0	33	4
27	0	33	5
27	0	33	6
27	0	33	7
27	0	33	8
27	0	33	9
27	0	33	10
27	0	33	11
27	0	33	12
27	0	33	13
27	0	33	14
27	0	33	15
27	0	33	16
27	0	33	17
27	0	33	18
27	0	33	19
27	0	33	20
27	0	33	21
27	0	33	22
27	0	33	23
27	0	33	24
27	0	33	25
27	0	33	26
27	0	33	27
27	0	33	28
27	0	33	29
27	0	33	30
27	0	33	31
27	0	33	32
27	0	33	33
27	0	33	34
27	0	33	35
27	0	33	36
27	0	34	0
27	0	34	1
27	0	34	2
27	0	34	3
27	0	34	4
27	0	34	5
27	0	34	6
27	0	34	7
27	0	34	8
27	0	34	9
27	0	34	10
27	0	34	11
27	0	34	12
27	0	34	13
27	0	34	14
27	0	34	15
27	0	34	16
27	0	34	17
27	0	34	18
27	0	34	19
27	0	34	20
27	0	34	21
27	0	34	22
27	0	34	23
27	0	34	24
27	0	34	25
27	0	34	26
27	0	34	27
27	0	34	28
27	0	34	29
27	0	34	30
27	0	34	31
27	0	34	32
27	0	34	33
27	0	34	34
27	0	34	35
27	0	34	36
27	0	35	0
27	0	35	1
27	0	35	2
27	0	35	3
27	0	35	4
27	0	35	5
27	0	35	6
27	0	35	7
27	0	35	8
27	0	35	9
27	0	35	10
27	0	35	11
27	0	35	12
27	0	35	13
27	0	35	14
27	0	35	15
27	0	35	16
27	0	35	17
27	0	35	18
27	0	35	19
27	0	35	20
27	0	35	21
27	0	35	22
27	0	35	23
27	0	35	24
27	0	35	25
27	0	35	26
27	0	35	27
27	0	35	28
27	0	35	29
27	0	35	30
27	0	35	31
27	0	35	32
27	0	35	33
27	0	35	34
27	0	35	35
27	0	35	36
27	0	36	0
27	0	36	1
27	0	36	2
27	0	36	3
27	0	36	4
27	0	36	5
27	0	36	6
27	0	36	7
27	0	36	8
27	0	36	9
27	0	36	10
27	0	36	11
27	0	36	12
27	0	36	13
27	0	36	14
27	0	36	15
27	0	36	16
27	0	36	17
27	0	36	18
27	0	36	19
27	0	36	20
27	0	36	21
27	0	36	22
27	0	36	23
27	0	36	24
27	0	36	25
27	0	36	26
27	0	36	27
27	0	36	28
27	0	36	29
27	0	36	30
27	0	36	31
27	0	36	32
27	0	36	33
27	0	36	34
27	0	36	35
27	0	36	36
27	0	0	7	0
27	0	0	8	0
27	0	0	9	0
27	0	0	10	0
27	0	0	11	0
27	0	0	12	0
27	0	0	13	0
27	0	0	14	0
27	0	0	15	0
27	0	0	16	0
27	0	0	17	0
27	0	0	18	0
27	0	0	19	0
27	0	0	20	0
27	0	0	21	0
27	0	0	22	0
27	0	0	23	0
27	0	0	24	0
27	0	0	25	0
27	0	0	26	0
27	0	0	27	0
27	0	0	28	0
27	0	0	29	0
27	0	0	30	0
27	0	0	31	0
27	0.0232924	0	32	0
27	0	0	33	0
27	0	0	34	0
27	0	0	35	0
27	0	0	36	0
27	0	0	7	1
27	0	0	8	1
27	0	0	9	1
27	0	0	10	1
27	0	0	11	1
27	0	0	12	1
27	0	0	13	1
27	0	0	14	1
27	0	0	15	1
27	0	0	16	1
27	0	0	17	1
27	0	0	18	1
27	0	0	19	1
27	0	0	20	1
27	0	0	21	1
27	0	0	22	1
27	0	0	23	1
27	0	0	24	1
27	0	0	25	1
27	0	0	26	1
27	0	0	27	1
27	0	0	28	1
27	0	0	29	1
27	0	0	30	1
27	0	0	31	1
27	0	0	32	1
27	0	0	33	1
27	0	0	34	1
27	0	0	35	1
27	0	0	36	1
27	0	0	7	2
27	0	0	8	2
27	0	0	9	2
27	0	0	10	2
27	0	0	11	2
27	0	0	12	2
27	0	0	13	2
27	0	0	14	2
27	0	0	15	2
27	0	0	16	2
27	0	0	17	2
27	0	0	18	2
27	0	0	19	2
27	0	0	20	2
27	0	0	21	2
27	0	0	22	2
27	0	0	23	2
27	0	0	24	2
27	0	0	25	2
27	0	0	26	2
27	0	0	27	2
27	0	0	28	2
27	1.69591e-38	0	29	2
27	0	0	30	2
27	0	0	31	2
27	0	0	32	2
27	0	0	33	2
27	0	0	34	2
27	0.00590476	0	35	2
27	0	0	36	2
27	0	0	7	3
27	0	0	8	3
27	0	0	9	3
27	0	0	10	3
27	0	0	11	3
27	0	0	12	3
27	0	0	13	3
27	0	0	14	3
27	0	0	15	3
27	0	0	16	3
27	0	0	17	3
27	0	0	18	3
27	0	0	19	3
27	0	0	20	3
27	0	0	21	3
27	0	0	22	3
27	0	0	23	3
27	0	0	24	3
27	0	0	25	3
27	0	0	26	3
27	0	0	27	3
27	0	0	28	3
27	0	0	29	3
27	0	0	30	3
27	0	0	31	3
27	0	0	32	3
27	0	0	33	3
27	0	0	34	3
27	0	0	35	3
27	0	0	36	3
27	0	0	7	4
27	0	0	8	4
27	0	0	9	4
27	0	0	10	4
27	0	0	11	4
27	0	0	12	4
27	0	0	13	4
27	0	0	14	4
27	0	0	15	4
27	0	0	16	4
27	0	0	17	4
27	0	0	18	4
27	0	0	19	4
27	0	0	20	4
27	0	0	21	4
27	0	0	22	4
27	0	0	23	4
27	0	0	24	4
27	0	0	25	4
27	0	0	26	4
27	0	0	27	4
27	0	0	28	4
27	0	0	29	4
27	0	0	30	4
27	0	0	31	4
27	0	0	32	4
27	0	0	33	4
27	0	0	34	4
27	0	0	35	4
27	0	0	36	4
27	0	0	7	5
27	0	0	8	5
27	0	0	9	5
27	0	0	10	5
27	0	0	11	5
27	0	0	12	5
27	0	0	13	5
27	0	0	14	5
27	0	0	15	5
27	0	0	16	5
27	0	0	17	5
27	0	0	18	5
27	0	0	19	5
27	0	0	20	5
27	0	0	21	5
27	0	0	22	5
27	0	0	23	5
27	0	0	24	5
27	0	0	25	5
27	0	0	26	5
27	0	0	27	5
27	0	0	28	5
27	0	0	29	5
27	0	0	30	5
27	0	0	31	5
27	0	0	32	5
27	0	0	33	5
27	0	0	34	5
27	0	0	35	5
27	0	0	36	5
27	0	0	7	6
27	0	0	8	6
27	0	0	9	6
27	0	0	10	6
27	0	0	11	6
27	0	0	12	6
27	0	0	13	6
27	0	0	14	6
27	0	0	15	6
27	0	0	16	6
27	0	0	17	6
27	0	0	18	6
27	0	0	19	6
27	0	0	20	6
27	0	0	21	6
27	0	0	22	6
27	0	0	23	6
27	0	0	24	6
27	0	0	25	6
27	0	0	26	6
27	0	0	27	6
27	0	0	28	6
27	0.00948739	0	29	6
27	0	0	30	6
27	0	0	31	6
27	0	0	32	6
27	0	0	33	6
27	0	0	34	6
27	0	0	35	6
27	0	0	36	6
27	0	1	7	0
27	0	1	8	0
27	0	1	9	0
27	0	1	10	0
27	0	1	11	0
27	0	1	12	0
27	0	1	13	0
27	0	1	14	0
27	0	1	15	0
27	0	1	16	0
27	0	1	17	0
27	0	1	18	0
27	0	1	19	0
27	0	1	20	0
27	0	1	21	0
27	0	1	22	0
27	0	1	23	0
27	0	1	24	0
27	0	1	25	0
27	0	1	26	0
27	0	1	27	0
27	0	1	28	0
27	0	1	29	0
27	0	1	30	0
27	0	1	31	0
27	0	1	32	0
27	0	1	33	0
27	0	1	34	0
27	0	1	35	0
27	0	1	36	0
27	0	1	7	1
27	0	1	8	1
27	0	1	9	1
27	0	1	10	1
27	0	1	11	1
27	0	1	12	1
27	0	1	13	1
27	0	1	14	1
27	0	1	15	1
27	0	1	16	1
27	0	1	17	1
27	0	1	18	1
27	0	1	19	1
27	0	1	20	1
27	0	1	21	1
27	0	1	22	1
27	0	1	23	1
27	0	1	24	1
27	0	1	25	1
27	0	1	26	1
27	0	1	27	1
27	0	1	28	1
27	0	1	29	1
27	0	1	30	1
27	0	1	31	1
27	0	1	32	1
27	0	1	33	1
27	0	1	34	1
27	0	1	35	1
27	0	1	36	1
27	0	1	7	2
27	0	1	8	2
27	0	1	9	2
27	0	1	10	2
27	0	1	11	2
27	0	1	12	2
27	0	1	13	2
27	0	1	14	2
27	0	1	15	2
27	0	1	16	2
27	0	1	17	2
27	0	1	18	2
27	0	1	19	2
27	0	1	20	2
27	0	1	21	2
27	0	1	22	2
27	0	1	23	2
27	0	1	24	2
27	0	1	25	2
27	0	1	26	2
27	0	1	27	2
27	0	1	28	2
27	0.0451402	1	29	2
27	0.00373805	1	30	2
27	0	1	31	2
27	0	1	32	2
27	0	1	33	2
27	0	1	34	2
27	0	1	35	2
27	0	1	36	2
27	0	1	7	3
27	0	1	8	3
27	0	1	9	3
27	0	1	10	3
27	0	1	11	3
27	0	1	12	3
27	0	1	13	3
27	0	1	14	3
27	0	1	15	3
27	0	1	16	3
27	0	1	17	3
27	0	1	18	3
27	0	1	19	3
27	0	1	20	3
27	0	1	21	3
27	0	1	22	3
27	0	1	23	3
27	0	1	24	3
27	0	1	25	3
27	0	1	26	3
27	0	1	27	3
27	0	1	28	3
27	0	1	29	3
27	0	1	30	3
27	0	1	31	3
27	0	1	32	3
27	0	1	33	3
27	0	1	34	3
27	0	1	35	3
27	0	1	36	3
27	0	1	7	4
27	0	1	8	4
27	0	1	9	4
27	0	1	10	4
27	0	1	11	4
27	0	1	12	4
27	0	1	13	4
27	0	1	14	4
27	0	1	15	4
27	0	1	16	4
27	0	1	17	4
27	0	1	18	4
27	0	1	19	4
27	0	1	20	4
27	0	1	21	4
27	0	1	22	4
27	0	1	23	4
27	0	1	24	4
27	0	1	25	4
27	0	1	26	4
27	0	1	27	4
27	0	1	28	4
27	0.00302616	1	29	4
27	0	1	30	4
27	0	1	31	4
27	0	1	32	4
27	0	1	33	4
27	0	1	34	4
27	0	1	35	4
27	0	1	36	4
27	0	1	7	5
27	0	1	8	5
27	0	1	9	5
27	0	1	10	5
27	0	1	11	5
27	0	1	12	5
27	0	1	13	5
27	0	1	14	5
27	0	1	15	5
27	0	1	16	5
27	0	1	17	5
27	0	1	18	5
27	0	1	19	5
27	0	1	20	5
27	0	1	21	5
27	0	1	22	5
27	0	1	23	5
27	0	1	24	5
27	0	1	25	5
27	0	1	26	5
27	0	1	27	5
27	0	1	28	5
27	0	1	29	5
27	0	1	30	5
27	0	1	31	5
27	0.00318713	1	32	5
27	0	1	33	5
27	0	1	34	5
27	0	1	35	5
27	0	1	36	5
27	0	1	7	6
27	0	1	8	6
27	0	1	9	6
27	0	1	10	6
27	0	1	11	6
27	0	1	12	6
27	0	1	13	6
27	0	1	14	6
27	0	1	15	6
27	0	1	16	6
27	0	1	17	6
27	0	1	18	6
27	0	1	19	6
27	0	1	20	6
27	0	1	21	6
27	0	1	22	6
27	0	1	23	6
27	0	1	24	6
27	0	1	25	6
27	0	1	26	6
27	0	1	27	6
27	0	1	28	6
27	0.0370367	1	29	6
27	0	1	30	6
27	0	1	31	6
27	0	1	32	6
27	0	1	33	6
27	0	1	34	6
27	0	1	35	6
27	0	1	36	6
27	0	2	7	0
27	0	2	8	0
27	0	2	9	0
27	0	2	10	0
27	0	2	11	0
27	0	2	12	0
27	0	2	13	0
27	0	2	14	0
27	0	2	15	0
27	0	2	16	0
27	0	2	17	0
27	0	2	18	0
27	0	2	19	0
27	0	2	20	0
27	0	2	21	0
27	0	2	22	0
27	0	2	23	0
27	0	2	24	0
27	0	2	25	0
27	0	2	26	0
27	0	2	27	0
27	0	2	28	0
27	0.0174888	2	29	0
27	0	2	30	0
27	0	2	31	0
27	0.00317845	2	32	0
27	0	2	33	0
27	0	2	34	0
27	0	2	35	0
27	0	2	36	0
27	0	2	7	1
27	0	2	8	1
27	0	2	9	1
27	0	2	10	1
27	0	2	11	1
27	0	2	12	1
27	0	2	13	1
27	0	2	14	1
27	0	2	15	1
27	0	2	16	1
27	0	2	17	1
27	0	2	18	1
27	0	2	19	1
27	0	2	20	1
27	0	2	21	1
27	0	2	22	1
27	0	2	23	1
27	0	2	24	1
27	0	2	25	1
27	0	2	26	1
27	0	2	27	1
27	0	2	28	1
27	0.0384193	2	29	1
27	0	2	30	1
27	0	2	31	1
27	1.74704e-14	2	32	1
27	0	2	33	1
27	0	2	34	1
27	0	2	35	1
27	0	2	36	1
27	0	2	7	2
27	0	2	8	2
27	0	2	9	2
27	0	2	10	2
27	0	2	11	2
27	0	2	12	2
27	0	2	13	2
27	0	2	14	2
27	0	2	15	2
27	0	2	16	2
27	0	2	17	2
27	0	2	18	2
27	0	2	19	2
27	0	2	20	2
27	0	2	21	2
27	0	2	22	2
27	0	2	23	2
27	0	2	24	2
27	0	2	25	2
27	0	2	26	2
27	0	2	27	2
27	0	2	28	2
27	0.67609	2	29	2
27	0	2	30	2
27	0	2	31	2
27	0	2	32	2
27	0	2	33	2
27	0	2	34	2
27	0	2	35	2
27	0	2	36	2
27	0	2	7	3
27	0	2	8	3
27	0	2	9	3
27	0	2	10	3
27	0	2	11	3
27	0	2	12	3
27	0	2	13	3
27	0	2	14	3
27	0	2	15	3
27	0	2	16	3
27	0	2	17	3
27	0	2	18	3
27	0	2	19	3
27	0	2	20	3
27	0	2	21	3
27	0	2	22	3
27	0	2	23	3
27	0	2	24	3
27	0	2	25	3
27	0	2	26	3
27	0	2	27	3
27	0	2	28	3
27	0	2	29	3
27	0	2	30	3
27	0	2	31	3
27	0	2	32	3
27	0	2	33	3
27	0	2	34	3
27	0	2	35	3
27	0	2	36	3
27	0	2	7	4
27	0	2	8	4
27	0.00564067	2	9	4
27	0	2	10	4
27	0	2	11	4
27	0	2	12	4
27	0	2	13	4
27	0	2	14	4
27	0	2	15	4
27	0	2	16	4
27	0	2	17	4
27	0	2	18	4
27	0	2	19	4
27	0	2	20	4
27	0	2	21	4
27	0	2	22	4
27	0	2	23	4
27	0	2	24	4
27	0	2	25	4
27	0	2	26	4
27	0	2	27	4
27	0	2	28	4
27	0.00319306	2	29	4
27	0	2	30	4
27	0	2	31	4
27	0	2	32	4
27	0	2	33	4
27	0	2	34	4
27	0	2	35	4
27	0	2	36	4
27	0	2	7	5
27	0	2	8	5
27	0	2	9	5
27	0	2	10	5
27	0	2	11	5
27	0	2	12	5
27	0	2	13	5
27	0	2	14	5
27	0	2	15	5
27	0	2	16	5
27	0	2	17	5
27	0	2	18	5
27	0	2	19	5
27	0	2	20	5
27	0	2	21	5
27	0	2	22	5
27	0	2	23	5
27	0	2	24	5
27	0	2	25	5
27	0	2	26	5
27	0	2	27	5
27	0	2	28	5
27	0.00671295	2	29	5
27	0	2	30	5
27	0	2	31	5
27	3.214e-40	2	32	5
27	0	2	33	5
27	0	2	34	5
27	0	2	35	5
27	0	2	36	5
27	0	2	7	6
27	0	2	8	6
27	0	2	9	6
27	0	2	10	6
27	0	2	11	6
27	0	2	12	6
27	0	2	13	6
27	0	2	14	6
27	0	2	15	6
27	0	2	16	6
27	0	2	17	6
27	0	2	18	6
27	0	2	19	6
27	0	2	20	6
27	0	2	21	6
27	0	2	22	6
27	0	2	23	6
27	0	2	24	6
27	0	2	25	6
27	0	2	26	6
27	0	2	27	6
27	0	2	28	6
27	0.0442807	2	29	6
27	0	2	30	6
27	0	2	31	6
27	0	2	32	6
27	0	2	33	6
27	0	2	34	6
27	0	2	35	6
27	0	2	36	6
27	0	3	7	0
27	0	3	8	0
27	0	3	9	0
27	0	3	10	0
27	0	3	11	0
27	0	3	12	0
27	0	3	13	0
27	0	3	14	0
27	0	3	15	0
27	0	3	16	0
27	0	3	17	0
27	0	3	18	0
27	0	3	19	0
27	0	3	20	0
27	0	3	21	0
27	0	3	22	0
27	0	3	23	0
27	0	3	24	0
27	0	3	25	0
27	0	3	26	0
27	0.00300263	3	27	0
27	0	3	28	0
27	0	3	29	0
27	0	3	30	0
27	0	3	31	0
27	0	3	32	0
27	0	3	33	0
27	0	3	34	0
27	0	3	35	0
27	0	3	36	0
27	0	3	7	1
27	0	3	8	1
27	0	3	9	1
27	0	3	10	1
27	0	3	11	1
27	0	3	12	1
27	0	3	13	1
27	0	3	14	1
27	0	3	15	1
27	0	3	16	1
27	0	3	17	1
27	0	3	18	1
27	0	3	19	1
27	0	3	20	1
27	0	3	21	1
27	0	3	22	1
27	0	3	23	1
27	0	3	24	1
27	0	3	25	1
27	0	3	26	1
27	0	3	27	1
27	0	3	28	1
27	0	3	29	1
27	0	3	30	1
27	0	3	31	1
27	0	3	32	1
27	0.00278884	3	33	1
27	0	3	34	1
27	0	3	35	1
27	0	3	36	1
27	0	3	7	2
27	0	3	8	2
27	0	3	9	2
27	0	3	10	2
27	0	3	11	2
27	0	3	12	2
27	0	3	13	2
27	0	3	14	2
27	0	3	15	2
27	0	3	16	2
27	0	3	17	2
27	0	3	18	2
27	0	3	19	2
27	0	3	20	2
27	0	3	21	2
27	0	3	22	2
27	0	3	23	2
27	0.00294402	3	24	2
27	0	3	25	2
27	0	3	26	2
27	0	3	27	2
27	0	3	28	2
27	6.02065e-22	3	29	2
27	0	3	30	2
27	0	3	31	2
27	0	3	32	2
27	0	3	33	2
27	0	3	34	2
27	0	3	35	2
27	0	3	36	2
27	0	3	7	3
27	0	3	8	3
27	0	3	9	3
27	0	3	10	3
27	0	3	11	3
27	0	3	12	3
27	0	3	13	3
27	0	3	14	3
27	0	3	15	3
27	0	3	16	3
27	0	3	17	3
27	0	3	18	3
27	0	3	19	3
27	0	3	20	3
27	0	3	21	3
27	0	3	22	3
27	0	3	23	3
27	0	3	24	3
27	0	3	25	3
27	0	3	26	3
27	0	3	27	3
27	0	3	28	3
27	0	3	29	3
27	0	3	30	3
27	0	3	31	3
27	0	3	32	3
27	0	3	33	3
27	0	3	34	3
27	0	3	35	3
27	0	3	36	3
27	0	3	7	4
27	0	3	8	4
27	0	3	9	4
27	0	3	10	4
27	0	3	11	4
27	0	3	12	4
27	0	3	13	4
27	0	3	14	4
27	0	3	15	4
27	0	3	16	4
27	0	3	17	4
27	0	3	18	4
27	0	3	19	4
27	0	3	20	4
27	0	3	21	4
27	0	3	22	4
27	0	3	23	4
27	0	3	24	4
27	0	3	25	4
27	0	3	26	4
27	0	3	27	4
27	0	3	28	4
27	3.75656e-33	3	29	4
27	0	3	30	4
27	0	3	31	4
27	0	3	32	4
27	0	3	33	4
27	0	3	34	4
27	0	3	35	4
27	0	3	36	4
27	0	3	7	5
27	0	3	8	5
27	0	3	9	5
27	0	3	10	5
27	0	3	11	5
27	0	3	12	5
27	0	3	13	5
27	0	3	14	5
27	0	3	15	5
27	0	3	16	5
27	0	3	17	5
27	0	3	18	5
27	0	3	19	5
27	0	3	20	5
27	0	3	21	5
27	0	3	22	5
27	0	3	23	5
27	0	3	24	5
27	0	3	25	5
27	0	3	26	5
27	0	3	27	5
27	0	3	28	5
27	0	3	29	5
27	0	3	30	5
27	0	3	31	5
27	0	3	32	5
27	0	3	33	5
27	0	3	34	5
27	0	3	35	5
27	0	3	36	5
27	0	3	7	6
27	0	3	8	6
27	0	3	9	6
27	0	3	10	6
27	0	3	11	6
27	0	3	12	6
27	0	3	13	6
27	0	3	14	6
27	0	3	15	6
27	0	3	16	6
27	0	3	17	6
27	0	3	18	6
27	0	3	19	6
27	0	3	20	6
27	0	3	21	6
27	0	3	22	6
27	0	3	23	6
27	0	3	24	6
27	0	3	25	6
27	0	3	26	6
27	0	3	27	6
27	0	3	28	6
27	0	3	29	6
27	0	3	30	6
27	0	3	31	6
27	0	3	32	6
27	0	3	33	6
27	0	3	34	6
27	0	3	35	6
27	0	3	36	6
27	0	4	7	0
27	0	4	8	0
27	0	4	9	0
27	0	4	10	0
27	0	4	11	0
27	0	4	12	0
27	0	4	13	0
27	0	4	14	0
27	0	4	15	0
27	0	4	16	0
27	0	4	17	0
27	0	4	18	0
27	0	4	19	0
27	0	4	20	0
27	0	4	21	0
27	0	4	22	0
27	0	4	23	0
27	0	4	24	0
27	0	4	25	0
27	0	4	26	0
27	0	4	27	0
27	0	4	28	0
27	0	4	29	0
27	0	4	30	0
27	0	4	31	0
27	0	4	32	0
27	0	4	33	0
27	0	4	34	0
27	0	4	35	0
27	0	4	36	0
27	0	4	7	1
27	0	4	8	1
27	0	4	9	1
27	0	4	10	1
27	0	4	11	1
27	0	4	12	1
27	0	4	13	1
27	0	4	14	1
27	0	4	15	1
27	0	4	16	1
27	0	4	17	1
27	0	4	18	1
27	0	4	19	1
27	0	4	20	1
27	0	4	21	1
27	0	4	22	1
27	0	4	23	1
27	0	4	24	1
27	0	4	25	1
27	0	4	26	1
27	0	4	27	1
27	0	4	28	1
27	0	4	29	1
27	0	4	30	1
27	0	4	31	1
27	0	4	32	1
27	0	4	33	1
27	0	4	34	1
27	0	4	35	1
27	0	4	36	1
27	0	4	7	2
27	0	4	8	2
27	0	4	9	2
27	0	4	10	2
27	0	4	11	2
27	0	4	12	2
27	0	4	13	2
27	0	4	14	2
27	0	4	15	2
27	0	4	16	2
27	0	4	17	2
27	0	4	18	2
27	0	4	19	2
27	0	4	20	2
27	0	4	21	2
27	0	4	22	2
27	0	4	23	2
27	0	4	24	2
27	0	4	25	2
27	0	4	26	2
27	0	4	27	2
27	0	4	28	2
27	0.0402509	4	29	2
27	0	4	30	2
27	0	4	31	2
27	0	4	32	2
27	0	4	33	2
27	0	4	34	2
27	0	4	35	2
27	0	4	36	2
27	0	4	7	3
27	0	4	8	3
27	0	4	9	3
27	0	4	10	3
27	0	4	11	3
27	0	4	12	3
27	0	4	13	3
27	0	4	14	3
27	0	4	15	3
27	0	4	16	3
27	0	4	17	3
27	0	4	18	3
27	0	4	19	3
27	0	4	20	3
27	0	4	21	3
27	0	4	22	3
27	0	4	23	3
27	0	4	24	3
27	0	4	25	3
27	0	4	26	3
27	0	4	27	3
27	0	4	28	3
27	0	4	29	3
27	0	4	30	3
27	0	4	31	3
27	0	4	32	3
27	0	4	33	3
27	0	4	34	3
27	0	4	35	3
27	0	4	36	3
27	0	4	7	4
27	0	4	8	4
27	0	4	9	4
27	0	4	10	4
27	0	4	11	4
27	0	4	12	4
27	3.44493e-39	4	13	4
27	0	4	14	4
27	0	4	15	4
27	0	4	16	4
27	0	4	17	4
27	0	4	18	4
27	0	4	19	4
27	0	4	20	4
27	0	4	21	4
27	0	4	22	4
27	0	4	23	4
27	0	4	24	4
27	0	4	25	4
27	0	4	26	4
27	0	4	27	4
27	0	4	28	4
27	0	4	29	4
27	0	4	30	4
27	0	4	31	4
27	0	4	32	4
27	0	4	33	4
27	0	4	34	4
27	0	4	35	4
27	0	4	36	4
27	0	4	7	5
27	0	4	8	5
27	0	4	9	5
27	0	4	10	5
27	0	4	11	5
27	0	4	12	5
27	0	4	13	5
27	0	4	14	5
27	0	4	15	5
27	0	4	16	5
27	0	4	17	5
27	0	4	18	5
27	0	4	19	5
27	0	4	20	5
27	0	4	21	5
27	0	4	22	5
27	0	4	23	5
27	0	4	24	5
27	0	4	25	5
27	0	4	26	5
27	0	4	27	5
27	0	4	28	5
27	0	4	29	5
27	0	4	30	5
27	0	4	31	5
27	0	4	32	5
27	0	4	33	5
27	0	4	34	5
27	0	4	35	5
27	0	4	36	5
27	0	4	7	6
27	0	4	8	6
27	0	4	9	6
27	0	4	10	6
27	0	4	11	6
27	0	4	12	6
27	0	4	13	6
27	0	4	14	6
27	0	4	15	6
27	0	4	16	6
27	0	4	17	6
27	0	4	18	6
27	0	4	19	6
27	0	4	20	6
27	0	4	21	6
27	0	4	22	6
27	0	4	23	6
27	0	4	24	6
27	0	4	25	6
27	0	4	26	6
27	0	4	27	6
27	0	4	28	6
27	1.4013e-45	4	29	6
27	0	4	30	6
27	0	4	31	6
27	0	4	32	6
27	0	4	33	6
27	0	4	34	6
27	0	4	35	6
27	0	4	36	6
27	0	5	7	0
27	0	5	8	0
27	0	5	9	0
27	0	5	10	0
27	0	5	11	0
27	0	5	12	0
27	0	5	13	0
27	0	5	14	0
27	0	5	15	0
27	0	5	16	0
27	0	5	17	0
27	0	5	18	0
27	0	5	19	0
27	0	5	20	0
27	0	5	21	0
27	0	5	22	0
27	0	5	23	0
27	0	5	24	0
27	0	5	25	0
27	0	5	26	0
27	0	5	27	0
27	0	5	28	0
27	0	5	29	0
27	0	5	30	0
27	0	5	31	0
27	0	5	32	0
27	0	5	33	0
27	0	5	34	0
27	0	5	35	0
27	0	5	36	0
27	0	5	7	1
27	0	5	8	1
27	0	5	9	1
27	0	5	10	1
27	0	5	11	1
27	0	5	12	1
27	0	5	13	1
27	0	5	14	1
27	0	5	15	1
27	0	5	16	1
27	0	5	17	1
27	0	5	18	1
27	0	5	19	1
27	0	5	20	1
27	0	5	21	1
27	0	5	22	1
27	0	5	23	1
27	0	5	24	1
27	0	5	25	1
27	0	5	26	1
27	0	5	27	1
27	0	5	28	1
27	0	5	29	1
27	0	5	30	1
27	0	5	31	1
27	0	5	32	1
27	0	5	33	1
27	0	5	34	1
27	0	5	35	1
27	0	5	36	1
27	0	5	7	2
27	0	5	8	2
27	0	5	9	2
27	0	5	10	2
27	0	5	11	2
27	0	5	12	2
27	2.69807e-34	5	13	2
27	0	5	14	2
27	0	5	15	2
27	0	5	16	2
27	0	5	17	2
27	0	5	18	2
27	0	5	19	2
27	0	5	20	2
27	0	5	21	2
27	0	5	22	2
27	0	5	23	2
27	0	5	24	2
27	0	5	25	2
27	0	5	26	2
27	0	5	27	2
27	0	5	28	2
27	0	5	29	2
27	0	5	30	2
27	0	5	31	2
27	0	5	32	2
27	0	5	33	2
27	0	5	34	2
27	0	5	35	2
27	0	5	36	2
27	0	5	7	3
27	0	5	8	3
27	0	5	9	3
27	0	5	10	3
27	0	5	11	3
27	0	5	12	3
27	0	5	13	3
27	0	5	14	3
27	0	5	15	3
27	0	5	16	3
27	0	5	17	3
27	0	5	18	3
27	0	5	19	3
27	0	5	20	3
27	0	5	21	3
27	0	5	22	3
27	0	5	23	3
27	0	5	24	3
27	0	5	25	3
27	0	5	26	3
27	0	5	27	3
27	0	5	28	3
27	0	5	29	3
27	0	5	30	3
27	0	5	31	3
27	0	5	32	3
27	0	5	33	3
27	0	5	34	3
27	0	5	35	3
27	0	5	36	3
27	0	5	7	4
27	0	5	8	4
27	2.8026e-45	5	9	4
27	0	5	10	4
27	0	5	11	4
27	0	5	12	4
27	0	5	13	4
27	0	5	14	4
27	0	5	15	4
27	0	5	16	4
27	0	5	17	4
27	0	5	18	4
27	0	5	19	4
27	0	5	20	4
27	0	5	21	4
27	0	5	22	4
27	0	5	23	4
27	0	5	24	4
27	0	5	25	4
27	0	5	26	4
27	0	5	27	4
27	0	5	28	4
27	0	5	29	4
27	0	5	30	4
27	0	5	31	4
27	0.00297917	5	32	4
27	0	5	33	4
27	0	5	34	4
27	0	5	35	4
27	0	5	36	4
27	0	5	7	5
27	0	5	8	5
27	0	5	9	5
27	0	5	10	5
27	0	5	11	5
27	0	5	12	5
27	5.30386e-34	5	13	5
27	0	5	14	5
27	0	5	15	5
27	0	5	16	5
27	0	5	17	5
27	0	5	18	5
27	0	5	19	5
27	0	5	20	5
27	0	5	21	5
27	0	5	22	5
27	0	5	23	5
27	0	5	24	5
27	0	5	25	5
27	0	5	26	5
27	0	5	27	5
27	0	5	28	5
27	0	5	29	5
27	0	5	30	5
27	0	5	31	5
27	0	5	32	5
27	0	5	33	5
27	0	5	34	5
27	0	5	35	5
27	0	5	36	5
27	0	5	7	6
27	0	5	8	6
27	0	5	9	6
27	0	5	10	6
27	0	5	11	6
27	0	5	12	6
27	0	5	13	6
27	0	5	14	6
27	0	5	15	6
27	0	5	16	6
27	0	5	17	6
27	0	5	18	6
27	0	5	19	6
27	0	5	20	6
27	0	5	21	6
27	0	5	22	6
27	0	5	23	6
27	0	5	24	6
27	0	5	25	6
27	0	5	26	6
27	0	5	27	6
27	0	5	28	6
27	0.00400568	5	29	6
27	0	5	30	6
27	0	5	31	6
27	0	5	32	6
27	0	5	33	6
27	0	5	34	6
27	0	5	35	6
27	0	5	36	6
27	0	6	7	0
27	0	6	8	0
27	0	6	9	0
27	0	6	10	0
27	0	6	11	0
27	0	6	12	0
27	0	6	13	0
27	0	6	14	0
27	0	6	15	0
27	0	6	16	0
27	0	6	17	0
27	0	6	18	0
27	0	6	19	0
27	0	6	20	0
27	0	6	21	0
27	0	6	22	0
27	0	6	23	0
27	0	6	24	0
27	0	6	25	0
27	0	6	26	0
27	0	6	27	0
27	0	6	28	0
27	0	6	29	0
27	0	6	30	0
27	0	6	31	0
27	0.00283079	6	32	0
27	0	6	33	0
27	0	6	34	0
27	0	6	35	0
27	0	6	36	0
27	0	6	7	1
27	0	6	8	1
27	0	6	9	1
27	0	6	10	1
27	0	6	11	1
27	0	6	12	1
27	0	6	13	1
27	0	6	14	1
27	0	6	15	1
27	0	6	16	1
27	0	6	17	1
27	0	6	18	1
27	0	6	19	1
27	0	6	20	1
27	0	6	21	1
27	0	6	22	1
27	0	6	23	1
27	0	6	24	1
27	0	6	25	1
27	0	6	26	1
27	0	6	27	1
27	0	6	28	1
27	2.8026e-45	6	29	1
27	0	6	30	1
27	0	6	31	1
27	0	6	32	1
27	0	6	33	1
27	0	6	34	1
27	0	6	35	1
27	0	6	36	1
27	0	6	7	2
27	0	6	8	2
27	0	6	9	2
27	0	6	10	2
27	0	6	11	2
27	0	6	12	2
27	0	6	13	2
27	0	6	14	2
27	0	6	15	2
27	0	6	16	2
27	0	6	17	2
27	0	6	18	2
27	0	6	19	2
27	0	6	20	2
27	0	6	21	2
27	0	6	22	2
27	0	6	23	2
27	0	6	24	2
27	0	6	25	2
27	0	6	26	2
27	0	6	27	2
27	0	6	28	2
27	1.19473e-11	6	29	2
27	0	6	30	2
27	0	6	31	2
27	1.4013e-45	6	32	2
27	0	6	33	2
27	0	6	34	2
27	0	6	35	2
27	0	6	36	2
27	0	6	7	3
27	0	6	8	3
27	0	6	9	3
27	0	6	10	3
27	0	6	11	3
27	0	6	12	3
27	0	6	13	3
27	0	6	14	3
27	0	6	15	3
27	0	6	16	3
27	0	6	17	3
27	0	6	18	3
27	0	6	19	3
27	0	6	20	3
27	0	6	21	3
27	0	6	22	3
27	0	6	23	3
27	0	6	24	3
27	0	6	25	3
27	0	6	26	3
27	0	6	27	3
27	0	6	28	3
27	0	6	29	3
27	0	6	30	3
27	0	6	31	3
27	0	6	32	3
27	0	6	33	3
27	0	6	34	3
27	0	6	35	3
27	0	6	36	3
27	0	6	7	4
27	0	6	8	4
27	0.00337415	6	9	4
27	0	6	10	4
27	0	6	11	4
27	0	6	12	4
27	0	6	13	4
27	0	6	14	4
27	0	6	15	4
27	0	6	16	4
27	0	6	17	4
27	0	6	18	4
27	0	6	19	4
27	0	6	20	4
27	0	6	21	4
27	0	6	22	4
27	0	6	23	4
27	0	6	24	4
27	0	6	25	4
27	0	6	26	4
27	0	6	27	4
27	0	6	28	4
27	0	6	29	4
27	0	6	30	4
27	0	6	31	4
27	0	6	32	4
27	0	6	33	4
27	0	6	34	4
27	0	6	35	4
27	0	6	36	4
27	0	6	7	5
27	0	6	8	5
27	0	6	9	5
27	0	6	10	5
27	0	6	11	5
27	0	6	12	5
27	0	6	13	5
27	0	6	14	5
27	0	6	15	5
27	0	6	16	5
27	0	6	17	5
27	0	6	18	5
27	0	6	19	5
27	0	6	20	5
27	0	6	21	5
27	0	6	22	5
27	0	6	23	5
27	0	6	24	5
27	0	6	25	5
27	0	6	26	5
27	0.00302202	6	27	5
27	0	6	28	5
27	0	6	29	5
27	0	6	30	5
27	0	6	31	5
27	0	6	32	5
27	0	6	33	5
27	0	6	34	5
27	0	6	35	5
27	0	6	36	5
27	0	6	7	6
27	0	6	8	6
27	0	6	9	6
27	0	6	10	6
27	0	6	11	6
27	0	6	12	6
27	0	6	13	6
27	0	6	14	6
27	0	6	15	6
27	0	6	16	6
27	0	6	17	6
27	0	6	18	6
27	0	6	19	6
27	0	6	20	6
27	0	6	21	6
27	0	6	22	6
27	0	6	23	6
27	0	6	24	6
27	0	6	25	6
27	0	6	26	6
27	0	6	27	6
27	0	6	28	6
27	4.52517e-18	6	29	6
27	0	6	30	6
27	0	6	31	6
27	0	6	32	6
27	0	6	33	6
27	0	6	34	6
27	0	6	35	6
27	0	6	36	6
28	0	0	0
28	0	0	1
28	0	0	2
28	0	0	3
28	0	0	4
28	0	0	5
28	0	0	6
28	0	0	7
28	0	0	8
28	0	0	9
28	0	0	10
28	0	0	11
28	0	0	12
28	0	0	13
28	0	0	14
28	0	0	15
28	0	0	16
28	0	0	17
28	0	0	18
28	0	0	19
28	0	0	20
28	0	0	21
28	0	0	22
28	0	0	23
28	0	0	24
28	0	0	25
28	0.0101047	0	26
28	0	0	27
28	1.41875e-29	0	28
28	0	0	29
28	0	0	30
28	0	0	31
28	0	0	32
28	0	0	33
28	0	0	34
28	0	0	35
28	0	0	36
28	0	1	0
28	0	1	1
28	0	1	2
28	0	1	3
28	0	1	4
28	0	1	5
28	0	1	6
28	0	1	7
28	0	1	8
28	0	1	9
28	0	1	10
28	0	1	11
28	0	1	12
28	0	1	13
28	0	1	14
28	0	1	15
28	0.00130847	1	16
28	0	1	17
28	0	1	18
28	0	1	19
28	0	1	20
28	0	1	21
28	0	1	22
28	0	1	23
28	0	1	24
28	0	1	25
28	1.4013e-45	1	26
28	0	1	27
28	1.4013e-45	1	28
28	0	1	29
28	0	1	30
28	0	1	31
28	0	1	32
28	0	1	33
28	0	1	34
28	0	1	35
28	0	1	36
28	0	2	0
28	0	2	1
28	0	2	2
28	0	2	3
28	0	2	4
28	0	2	5
28	0	2	6
28	0	2	7
28	0	2	8
28	0	2	9
28	0	2	10
28	0	2	11
28	0	2	12
28	0	2	13
28	0	2	14
28	0	2	15
28	0	2	16
28	0	2	17
28	0	2	18
28	0	2	19
28	0	2	20
28	0	2	21
28	0	2	22
28	0	2	23
28	0	2	24
28	0	2	25
28	0	2	26
28	0	2	27
28	5.90763e-11	2	28
28	0	2	29
28	0	2	30
28	0	2	31
28	0	2	32
28	0	2	33
28	0	2	34
28	0	2	35
28	0	2	36
28	0	3	0
28	0	3	1
28	0	3	2
28	0	3	3
28	0	3	4
28	0	3	5
28	0	3	6
28	0	3	7
28	0	3	8
28	0	3	9
28	0	3	10
28	0	3	11
28	0	3	12
28	0	3	13
28	0	3	14
28	0	3	15
28	0	3	16
28	0	3	17
28	0	3	18
28	0	3	19
28	0	3	20
28	0	3	21
28	0	3	22
28	0	3	23
28	0	3	24
28	0	3	25
28	1.4013e-45	3	26
28	0	3	27
28	2.36382e-21	3	28
28	0	3	29
28	0	3	30
28	0	3	31
28	0	3	32
28	0	3	33
28	0	3	34
28	0	3	35
28	0	3	36
28	0	4	0
28	0	4	1
28	0	4	2
28	0	4	3
28	0	4	4
28	0	4	5
28	0	4	6
28	0	4	7
28	0	4	8
28	0	4	9
28	0	4	10
28	1.52767e-14	4	11
28	0	4	12
28	0	4	13
28	0	4	14
28	0	4	15
28	0	4	16
28	0	4	17
28	0	4	18
28	0	4	19
28	0	4	20
28	0	4	21
28	0	4	22
28	0	4	23
28	0	4	24
28	0	4	25
28	3.57774e-17	4	26
28	0	4	27
28	0.0262726	4	28
28	0	4	29
28	0	4	30
28	0	4	31
28	0	4	32
28	0	4	33
28	0	4	34
28	0	4	35
28	0	4	36
28	0	5	0
28	0	5	1
28	0	5	2
28	0	5	3
28	0	5	4
28	0	5	5
28	0	5	6
28	0	5	7
28	0	5	8
28	0	5	9
28	0	5	10
28	1.4013e-45	5	11
28	0	5	12
28	0	5	13
28	0	5	14
28	0	5	15
28	0	5	16
28	0	5	17
28	0	5	18
28	0	5	19
28	0	5	20
28	0	5	21
28	0	5	22
28	0	5	23
28	0	5	24
28	0	5	25
28	0.00549596	5	26
28	0	5	27
28	2.4638e-39	5	28
28	0	5	29
28	0	5	30
28	0	5	31
28	0	5	32
28	0	5	33
28	0	5	34
28	0	5	35
28	1.4013e-45	5	36
28	0	6	0
28	0	6	1
28	0	6	2
28	0	6	3
28	0	6	4
28	0	6	5
28	0	6	6
28	0	6	7
28	0	6	8
28	0	6	9
28	0	6	10
28	0	6	11
28	0	6	12
28	0	6	13
28	0	6	14
28	0	6	15
28	0	6	16
28	0	6	17
28	0	6	18
28	0	6	19
28	0	6	20
28	0	6	21
28	0	6	22
28	0	6	23
28	0	6	24
28	0	6	25
28	0	6	26
28	0	6	27
28	0.0930871	6	28
28	0	6	29
28	0	6	30
28	0	6	31
28	0	6	32
28	0	6	33
28	0	6	34
28	0	6	35
28	0	6	36
28	0	7	0
28	0	7	1
28	0	7	2
28	0	7	3
28	0	7	4
28	0	7	5
28	0	7	6
28	0	7	7
28	0	7	8
28	0	7	9
28	0	7	10
28	0	7	11
28	0	7	12
28	0	7	13
28	0	7	14
28	0	7	15
28	0	7	16
28	0	7	17
28	0	7	18
28	0	7	19
28	0	7	20
28	0	7	21
28	0	7	22
28	0	7	23
28	0	7	24
28	0	7	25
28	0	7	26
28	0	7	27
28	0	7	28
28	0	7	29
28	0	7	30
28	0	7	31
28	0	7	32
28	0	7	33
28	0	7	34
28	0	7	35
28	0	7	36
28	0	8	0
28	0	8	1
28	0	8	2
28	0	8	3
28	0	8	4
28	0	8	5
28	0	8	6
28	0.00146851	8	7
28	0	8	8
28	0	8	9
28	0	8	10
28	0	8	11
28	0	8	12
28	0	8	13
28	0	8	14
28	0	8	15
28	0	8	16
28	0	8	17
28	0	8	18
28	0	8	19
28	0	8	20
28	0	8	21
28	0	8	22
28	0	8	23
28	0	8	24
28	0	8	25
28	0	8	26
28	0	8	27
28	0	8	28
28	0	8	29
28	0	8	30
28	0	8	31
28	0	8	32
28	0	8	33
28	0	8	34
28	0	8	35
28	0	8	36
28	0	9	0
28	0	9	1
28	0	9	2
28	0	9	3
28	0	9	4
28	0	9	5
28	0	9	6
28	0	9	7
28	0	9	8
28	0	9	9
28	0	9	10
28	1.4013e-45	9	11
28	0	9	12
28	0	9	13
28	0	9	14
28	0	9	15
28	0	9	16
28	0	9	17
28	0	9	18
28	0	9	19
28	0	9	20
28	0	9	21
28	0	9	22
28	0	9	23
28	0	9	24
28	0	9	25
28	0	9	26
28	0	9	27
28	0.00229275	9	28
28	0	9	29
28	0	9	30
28	0	9	31
28	0	9	32
28	0	9	33
28	0	9	34
28	0	9	35
28	0	9	36
28	0	10	0
28	0	10	1
28	0	10	2
28	0	10	3
28	0	10	4
28	0	10	5
28	0	10	6
28	0	10	7
28	0	10	8
28	0	10	9
28	0	10	10
28	0	10	11
28	0	10	12
28	0	10	13
28	0	10	14
28	0	10	15
28	0	10	16
28	0	10	17
28	0	10	18
28	0	10	19
28	0	10	20
28	0	10	21
28	0	10	22
28	0	10	23
28	0	10	24
28	0	10	25
28	0	10	26
28	0	10	27
28	0	10	28
28	0	10	29
28	0	10	30
28	0	10	31
28	0	10	32
28	0	10	33
28	0	10	34
28	0	10	35
28	0	10	36
28	6.1395e-21	11	0
28	1.4013e-45	11	1
28	1.4013e-45	11	2
28	0	11	3
28	0	11	4
28	0	11	5
28	0	11	6
28	0	11	7
28	0	11	8
28	0	11	9
28	0	11	10
28	0	11	11
28	0	11	12
28	0	11	13
28	0	11	14
28	0	11	15
28	0	11	16
28	0	11	17
28	0	11	18
28	0	11	19
28	0	11	20
28	0	11	21
28	0	11	22
28	0	11	23
28	0	11	24
28	0.00194502	11	25
28	0	11	26
28	0	11	27
28	0	11	28
28	0	11	29
28	0	11	30
28	0	11	31
28	0	11	32
28	0	11	33
28	0	11	34
28	0	11	35
28	0	11	36
28	0	12	0
28	0	12	1
28	0	12	2
28	0	12	3
28	0	12	4
28	0	12	5
28	0	12	6
28	0	12	7
28	0	12	8
28	0	12	9
28	0	12	10
28	0	12	11
28	0	12	12
28	0	12	13
28	0	12	14
28	0	12	15
28	0	12	16
28	0	12	17
28	0	12	18
28	0	12	19
28	0	12	20
28	0	12	21
28	0	12	22
28	0	12	23
28	0	12	24
28	0	12	25
28	0	12	26
28	0	12	27
28	0	12	28
28	0	12	29
28	0	12	30
28	0	12	31
28	0	12	32
28	0	12	33
28	0	12	34
28	0	12	35
28	0	12	36
28	0	13	0
28	0	13	1
28	0	13	2
28	0	13	3
28	0	13	4
28	0	13	5
28	0.00129979	13	6
28	0	13	7
28	0	13	8
28	0	13	9
28	0	13	10
28	0	13	11
28	0	13	12
28	0	13	13
28	0	13	14
28	1.4013e-45	13	15
28	0	13	16
28	0	13	17
28	0	13	18
28	0	13	19
28	0	13	20
28	0	13	21
28	0	13	22
28	0	13	23
28	0	13	24
28	0	13	25
28	0	13	26
28	0	13	27
28	0	13	28
28	0	13	29
28	0	13	30
28	0	13	31
28	0	13	32
28	0	13	33
28	0	13	34
28	0	13	35
28	0	13	36
28	0	14	0
28	0	14	1
28	0	14	2
28	0	14	3
28	0	14	4
28	0	14	5
28	0	14	6
28	0	14	7
28	0	14	8
28	0	14	9
28	0	14	10
28	0	14	11
28	0	14	12
28	0	14	13
28	0	14	14
28	0	14	15
28	0	14	16
28	0	14	17
28	0	14	18
28	0	14	19
28	0	14	20
28	0	14	21
28	0	14	22
28	0	14	23
28	0	14	24
28	0	14	25
28	0	14	26
28	0	14	27
28	0	14	28
28	0	14	29
28	0	14	30
28	0	14	31
28	0	14	32
28	0	14	33
28	0	14	34
28	0	14	35
28	0	14	36
28	0	15	0
28	0	15	1
28	0	15	2
28	0	15	3
28	0	15	4
28	0	15	5
28	0	15	6
28	0	15	7
28	0	15	8
28	0	15	9
28	0	15	10
28	0	15	11
28	0	15	12
28	0	15	13
28	0	15	14
28	0	15	15
28	0	15	16
28	0	15	17
28	0	15	18
28	0	15	19
28	0	15	20
28	0	15	21
28	0	15	22
28	0	15	23
28	0	15	24
28	0	15	25
28	0	15	26
28	0	15	27
28	0	15	28
28	0	15	29
28	0	15	30
28	0	15	31
28	0	15	32
28	0	15	33
28	0	15	34
28	0	15	35
28	0	15	36
28	0	16	0
28	0	16	1
28	0	16	2
28	0	16	3
28	0	16	4
28	0	16	5
28	0	16	6
28	0	16	7
28	0	16	8
28	0	16	9
28	0	16	10
28	0	16	11
28	0	16	12
28	0	16	13
28	0	16	14
28	0	16	15
28	0	16	16
28	0	16	17
28	0	16	18
28	0	16	19
28	0	16	20
28	0	16	21
28	0	16	22
28	0	16	23
28	0	16	24
28	0	16	25
28	0	16	26
28	0	16	27
28	0	16	28
28	0	16	29
28	0	16	30
28	0	16	31
28	0	16	32
28	0	16	33
28	0	16	34
28	0	16	35
28	0	16	36
28	0	17	0
28	0	17	1
28	0	17	2
28	0	17	3
28	0	17	4
28	0	17	5
28	0	17	6
28	0	17	7
28	0	17	8
28	0	17	9
28	0	17	10
28	0	17	11
28	0	17	12
28	0	17	13
28	0	17	14
28	0	17	15
28	0	17	16
28	0	17	17
28	0	17	18
28	0	17	19
28	0	17	20
28	0	17	21
28	0	17	22
28	0	17	23
28	0	17	24
28	0	17	25
28	0	17	26
28	0	17	27
28	0	17	28
28	0	17	29
28	0	17	30
28	0	17	31
28	0	17	32
28	0	17	33
28	0	17	34
28	0	17	35
28	0	17	36
28	0	18	0
28	0	18	1
28	0	18	2
28	0	18	3
28	0	18	4
28	0	18	5
28	0	18	6
28	0	18	7
28	0	18	8
28	0	18	9
28	0	18	10
28	0	18	11
28	0	18	12
28	0	18	13
28	0	18	14
28	0	18	15
28	0	18	16
28	0	18	17
28	0	18	18
28	0	18	19
28	0	18	20
28	0	18	21
28	0	18	22
28	0	18	23
28	0	18	24
28	0	18	25
28	0	18	26
28	0.00222718	18	27
28	0	18	28
28	0	18	29
28	0	18	30
28	0	18	31
28	0	18	32
28	0	18	33
28	0	18	34
28	0	18	35
28	0	18	36
28	0	19	0
28	0	19	1
28	0	19	2
28	0	19	3
28	0	19	4
28	0	19	5
28	0	19	6
28	0	19	7
28	0	19	8
28	0	19	9
28	0	19	10
28	0	19	11
28	0	19	12
28	0	19	13
28	0	19	14
28	0.00129772	19	15
28	0	19	16
28	0	19	17
28	0	19	18
28	0	19	19
28	0	19	20
28	0	19	21
28	0	19	22
28	0	19	23
28	0	19	24
28	0	19	25
28	0	19	26
28	0	19	27
28	0	19	28
28	0	19	29
28	0	19	30
28	0	19	31
28	0	19	32
28	0	19	33
28	0	19	34
28	0	19	35
28	0	19	36
28	0	20	0
28	0	20	1
28	0	20	2
28	0	20	3
28	0	20	4
28	0	20	5
28	0	20	6
28	0	20	7
28	0	20	8
28	0	20	9
28	0	20	10
28	0	20	11
28	0	20	12
28	0	20	13
28	0	20	14
28	0	20	15
28	0	20	16
28	0	20	17
28	0	20	18
28	0	20	19
28	0	20	20
28	0	20	21
28	0	20	22
28	0	20	23
28	0	20	24
28	0	20	25
28	1.4013e-45	20	26
28	0	20	27
28	1.4013e-45	20	28
28	0	20	29
28	0	20	30
28	0	20	31
28	0	20	32
28	0	20	33
28	0	20	34
28	0	20	35
28	0	20	36
28	1.4013e-45	21	0
28	1.4013e-45	21	1
28	0	21	2
28	0	21	3
28	0	21	4
28	0	21	5
28	0	21	6
28	0	21	7
28	0	21	8
28	0	21	9
28	0	21	10
28	0	21	11
28	0	21	12
28	0	21	13
28	0	21	14
28	0	21	15
28	0	21	16
28	0	21	17
28	0	21	18
28	0	21	19
28	0	21	20
28	0	21	21
28	0	21	22
28	0	21	23
28	0	21	24
28	0	21	25
28	0	21	26
28	0	21	27
28	0	21	28
28	0	21	29
28	1.4013e-45	21	30
28	0	21	31
28	0	21	32
28	0	21	33
28	0	21	34
28	0	21	35
28	0	21	36
28	0	22	0
28	0	22	1
28	0	22	2
28	0	22	3
28	0	22	4
28	0	22	5
28	0	22	6
28	0	22	7
28	0	22	8
28	0	22	9
28	0	22	10
28	0	22	11
28	0	22	12
28	0	22	13
28	0	22	14
28	0	22	15
28	0	22	16
28	0	22	17
28	0	22	18
28	0	22	19
28	0	22	20
28	0	22	21
28	0	22	22
28	0	22	23
28	0	22	24
28	0	22	25
28	0	22	26
28	0	22	27
28	0	22	28
28	0	22	29
28	0	22	30
28	0	22	31
28	0	22	32
28	0	22	33
28	0	22	34
28	0	22	35
28	0	22	36
28	0	23	0
28	0	23	1
28	0	23	2
28	0	23	3
28	0	23	4
28	0	23	5
28	0	23	6
28	0	23	7
28	0	23	8
28	0	23	9
28	0	23	10
28	0	23	11
28	0	23	12
28	0	23	13
28	0	23	14
28	0	23	15
28	0	23	16
28	0	23	17
28	0	23	18
28	0	23	19
28	0	23	20
28	0	23	21
28	0	23	22
28	0	23	23
28	0	23	24
28	0	23	25
28	0	23	26
28	0	23	27
28	0	23	28
28	0	23	29
28	0	23	30
28	0	23	31
28	0	23	32
28	0	23	33
28	0	23	34
28	0	23	35
28	0	23	36
28	0	24	0
28	0	24	1
28	0	24	2
28	0	24	3
28	0	24	4
28	0	24	5
28	0	24	6
28	0	24	7
28	0	24	8
28	0	24	9
28	0	24	10
28	0	24	11
28	0	24	12
28	0	24	13
28	0	24	14
28	0	24	15
28	0	24	16
28	0	24	17
28	0	24	18
28	0	24	19
28	0	24	20
28	0	24	21
28	0	24	22
28	0	24	23
28	0	24	24
28	0	24	25
28	0	24	26
28	0	24	27
28	0	24	28
28	0	24	29
28	0	24	30
28	0	24	31
28	0	24	32
28	0	24	33
28	0	24	34
28	0	24	35
28	0	24	36
28	0	25	0
28	0	25	1
28	0	25	2
28	0	25	3
28	0	25	4
28	0	25	5
28	0	25	6
28	0	25	7
28	0	25	8
28	0	25	9
28	0	25	10
28	0	25	11
28	0	25	12
28	0	25	13
28	0	25	14
28	0	25	15
28	0	25	16
28	0	25	17
28	0	25	18
28	0	25	19
28	0	25	20
28	0	25	21
28	0	25	22
28	0	25	23
28	0	25	24
28	0	25	25
28	0	25	26
28	0	25	27
28	0	25	28
28	0	25	29
28	0	25	30
28	0	25	31
28	0	25	32
28	0	25	33
28	0	25	34
28	0	25	35
28	0	25	36
28	7.26514e-34	26	0
28	8.0393e-28	26	1
28	0	26	2
28	0	26	3
28	0	26	4
28	0	26	5
28	0	26	6
28	0	26	7
28	0	26	8
28	0	26	9
28	0	26	10
28	0	26	11
28	0	26	12
28	0	26	13
28	0	26	14
28	0	26	15
28	0	26	16
28	0	26	17
28	0	26	18
28	0	26	19
28	1.4013e-45	26	20
28	0	26	21
28	0	26	22
28	0	26	23
28	0	26	24
28	8.40779e-45	26	25
28	0	26	26
28	0	26	27
28	0	26	28
28	0	26	29
28	0	26	30
28	0	26	31
28	4.2039e-45	26	32
28	0	26	33
28	0	26	34
28	0	26	35
28	0	26	36
28	0	27	0
28	0	27	1
28	0	27	2
28	0	27	3
28	0	27	4
28	0	27	5
28	0	27	6
28	0	27	7
28	0	27	8
28	0	27	9
28	0	27	10
28	0	27	11
28	0	27	12
28	0	27	13
28	0	27	14
28	0	27	15
28	0	27	16
28	0	27	17
28	0	27	18
28	0	27	19
28	0	27	20
28	0	27	21
28	0	27	22
28	0	27	23
28	0	27	24
28	0	27	25
28	0	27	26
28	0	27	27
28	0	27	28
28	0	27	29
28	0	27	30
28	0	27	31
28	0	27	32
28	0	27	33
28	0	27	34
28	0	27	35
28	0	27	36
28	1.57055e-30	28	0
28	1.4013e-45	28	1
28	1.4013e-45	28	2
28	2.34199e-11	28	3
28	1.4013e-45	28	4
28	0	28	5
28	1.4013e-45	28	6
28	0	28	7
28	0	28	8
28	1.08593e-15	28	9
28	0	28	10
28	0	28	11
28	0	28	12
28	0	28	13
28	0	28	14
28	0	28	15
28	0	28	16
28	0	28	17
28	0	28	18
28	0	28	19
28	1.4013e-45	28	20
28	0	28	21
28	0	28	22
28	0	28	23
28	0	28	24
28	8.48046e-30	28	25
28	0	28	26
28	0	28	27
28	0	28	28
28	0	28	29
28	0	28	30
28	0	28	31
28	0	28	32
28	0	28	33
28	0	28	34
28	0	28	35
28	0	28	36
28	0	29	0
28	0	29	1
28	0	29	2
28	0	29	3
28	0	29	4
28	0	29	5
28	0	29	6
28	0.00216961	29	7
28	0	29	8
28	0	29	9
28	0	29	10
28	0	29	11
28	0	29	12
28	0	29	13
28	0	29	14
28	0	29	15
28	0	29	16
28	0	29	17
28	0	29	18
28	0	29	19
28	0	29	20
28	0	29	21
28	0	29	22
28	0	29	23
28	0	29	24
28	0	29	25
28	0	29	26
28	0	29	27
28	0	29	28
28	0	29	29
28	0	29	30
28	0	29	31
28	0	29	32
28	0	29	33
28	0	29	34
28	0	29	35
28	0	29	36
28	0	30	0
28	0	30	1
28	0	30	2
28	0	30	3
28	0	30	4
28	0	30	5
28	0	30	6
28	0	30	7
28	0	30	8
28	0	30	9
28	0	30	10
28	0	30	11
28	0	30	12
28	0	30	13
28	0	30	14
28	0	30	15
28	1.4013e-45	30	16
28	0	30	17
28	0	30	18
28	0	30	19
28	0	30	20
28	0	30	21
28	0	30	22
28	0	30	23
28	0	30	24
28	0	30	25
28	0	30	26
28	0	30	27
28	0	30	28
28	0	30	29
28	0	30	30
28	0	30	31
28	0	30	32
28	0	30	33
28	0	30	34
28	0	30	35
28	0	30	36
28	0	31	0
28	0.010502	31	1
28	0	31	2
28	0	31	3
28	0	31	4
28	0	31	5
28	0	31	6
28	0	31	7
28	0	31	8
28	0	31	9
28	0	31	10
28	0	31	11
28	0	31	12
28	0	31	13
28	0	31	14
28	0	31	15
28	0	31	16
28	0	31	17
28	0	31	18
28	0	31	19
28	0	31	20
28	0	31	21
28	0	31	22
28	0	31	23
28	0	31	24
28	0	31	25
28	0	31	26
28	0	31	27
28	0	31	28
28	0	31	29
28	0	31	30
28	0	31	31
28	4.32408e-21	31	32
28	0	31	33
28	0	31	34
28	0	31	35
28	0	31	36
28	0	32	0
28	0	32	1
28	0	32	2
28	0	32	3
28	0	32	4
28	0	32	5
28	0	32	6
28	0	32	7
28	0	32	8
28	0	32	9
28	0	32	10
28	0	32	11
28	0	32	12
28	0	32	13
28	0	32	14
28	1.4013e-45	32	15
28	0	32	16
28	0	32	17
28	0	32	18
28	0	32	19
28	0	32	20
28	0	32	21
28	0.00134716	32	22
28	0	32	23
28	0	32	24
28	0	32	25
28	0	32	26
28	0	32	27
28	0	32	28
28	0	32	29
28	0	32	30
28	0	32	31
28	0	32	32
28	0	32	33
28	4.6901e-19	32	34
28	0	32	35
28	0	32	36
28	0	33	0
28	0	33	1
28	0	33	2
28	0	33	3
28	0	33	4
28	0	33	5
28	0	33	6
28	0	33	7
28	0	33	8
28	0	33	9
28	0	33	10
28	0	33	11
28	0	33	12
28	0	33	13
28	0	33	14
28	0	33	15
28	0.00121953	33	16
28	0	33	17
28	0	33	18
28	0	33	19
28	0	33	20
28	0	33	21
28	0	33	22
28	0	33	23
28	0	33	24
28	0	33	25
28	0	33	26
28	0	33	27
28	0	33	28
28	0	33	29
28	0	33	30
28	0	33	31
28	0	33	32
28	0	33	33
28	0	33	34
28	0	33	35
28	0	33	36
28	0	34	0
28	0	34	1
28	0	34	2
28	0	34	3
28	0	34	4
28	0	34	5
28	0	34	6
28	0	34	7
28	0	34	8
28	0	34	9
28	0	34	10
28	0	34	11
28	0	34	12
28	0	34	13
28	0	34	14
28	0	34	15
28	0	34	16
28	0	34	17
28	0	34	18
28	0	34	19
28	0	34	20
28	0	34	21
28	0	34	22
28	0	34	23
28	0	34	24
28	0	34	25
28	0	34	26
28	0	34	27
28	0	34	28
28	0	34	29
28	0	34	30
28	0	34	31
28	0	34	32
28	0	34	33
28	0	34	34
28	0	34	35
28	0	34	36
28	0	35	0
28	0	35	1
28	0	35	2
28	0	35	3
28	0	35	4
28	0	35	5
28	0	35	6
28	0	35	7
28	0	35	8
28	0	35	9
28	0	35	10
28	0	35	11
28	0	35	12
28	0	35	13
28	0	35	14
28	0	35	15
28	0	35	16
28	0	35	17
28	0	35	18
28	0	35	19
28	0	35	20
28	0	35	21
28	0	35	22
28	0	35	23
28	0	35	24
28	0	35	25
28	0	35	26
28	0	35	27
28	0	35	28
28	0	35	29
28	0	35	30
28	0	35	31
28	0	35	32
28	0	35	33
28	0	35	34
28	0	35	35
28	0	35	36
28	0	36	0
28	0	36	1
28	0	36	2
28	7.28503e-24	36	3
28	3.09827e-42	36	4
28	0	36	5
28	1.4013e-45	36	6
28	0	36	7
28	0	36	8
28	1.4013e-45	36	9
28	0	36	10
28	0	36	11
28	0	36	12
28	0	36	13
28	0	36	14
28	0	36	15
28	0	36	16
28	0	36	17
28	0	36	18
28	0	36	19
28	0	36	20
28	0	36	21
28	0	36	22
28	0	36	23
28	0	36	24
28	1.39646e-21	36	25
28	0	36	26
28	0	36	27
28	0	36	28
28	0	36	29
28	0	36	30
28	0	36	31
28	0	36	32
28	0	36	33
28	0	36	34
28	0	36	35
28	0	36	36
28	0	0	7	0
28	0	0	8	0
28	0	0	9	0
28	0	0	10	0
28	0	0	11	0
28	0	0	12	0
28	0	0	13	0
28	0	0	14	0
28	0	0	15	0
28	0	0	16	0
28	0	0	17	0
28	0	0	18	0
28	0	0	19	0
28	0	0	20	0
28	0	0	21	0
28	0	0	22	0
28	0	0	23	0
28	0	0	24	0
28	0	0	25	0
28	0.000600708	0	26	0
28	0	0	27	0
28	0	0	28	0
28	0	0	29	0
28	0	0	30	0
28	0	0	31	0
28	0	0	32	0
28	0	0	33	0
28	0	0	34	0
28	0	0	35	0
28	0	0	36	0
28	0	0	7	1
28	0	0	8	1
28	0	0	9	1
28	0	0	10	1
28	0	0	11	1
28	0	0	12	1
28	0	0	13	1
28	0	0	14	1
28	0	0	15	1
28	0	0	16	1
28	0	0	17	1
28	0	0	18	1
28	0	0	19	1
28	0	0	20	1
28	0	0	21	1
28	0	0	22	1
28	0	0	23	1
28	0	0	24	1
28	0	0	25	1
28	1.4013e-45	0	26	1
28	0	0	27	1
28	0	0	28	1
28	0	0	29	1
28	0	0	30	1
28	2.8026e-45	0	31	1
28	0	0	32	1
28	0	0	33	1
28	0	0	34	1
28	0	0	35	1
28	0	0	36	1
28	0	0	7	2
28	0	0	8	2
28	0	0	9	2
28	0	0	10	2
28	0	0	11	2
28	0	0	12	2
28	0	0	13	2
28	0	0	14	2
28	0	0	15	2
28	0	0	16	2
28	0	0	17	2
28	0	0	18	2
28	0	0	19	2
28	0	0	20	2
28	0	0	21	2
28	0	0	22	2
28	0	0	23	2
28	0	0	24	2
28	0	0	25	2
28	0	0	26	2
28	0	0	27	2
28	2.8026e-45	0	28	2
28	0	0	29	2
28	0	0	30	2
28	0	0	31	2
28	0	0	32	2
28	0	0	33	2
28	0	0	34	2
28	0	0	35	2
28	0	0	36	2
28	0	0	7	3
28	0	0	8	3
28	0	0	9	3
28	0	0	10	3
28	0	0	11	3
28	0	0	12	3
28	0	0	13	3
28	0	0	14	3
28	0	0	15	3
28	0	0	16	3
28	0	0	17	3
28	0	0	18	3
28	0	0	19	3
28	0	0	20	3
28	0	0	21	3
28	0	0	22	3
28	0	0	23	3
28	0	0	24	3
28	0	0	25	3
28	0	0	26	3
28	0	0	27	3
28	4.22699e-15	0	28	3
28	0	0	29	3
28	0	0	30	3
28	0	0	31	3
28	0	0	32	3
28	0	0	33	3
28	0	0	34	3
28	0	0	35	3
28	0	0	36	3
28	0	0	7	4
28	0	0	8	4
28	0	0	9	4
28	0	0	10	4
28	0	0	11	4
28	0	0	12	4
28	0	0	13	4
28	0	0	14	4
28	0	0	15	4
28	0	0	16	4
28	0	0	17	4
28	0	0	18	4
28	0	0	19	4
28	0	0	20	4
28	0	0	21	4
28	0	0	22	4
28	0	0	23	4
28	0	0	24	4
28	0	0	25	4
28	0	0	26	4
28	0	0	27	4
28	0	0	28	4
28	0	0	29	4
28	0	0	30	4
28	0	0	31	4
28	0	0	32	4
28	0	0	33	4
28	0	0	34	4
28	0	0	35	4
28	0	0	36	4
28	0	0	7	5
28	0	0	8	5
28	0	0	9	5
28	0	0	10	5
28	0	0	11	5
28	0	0	12	5
28	0	0	13	5
28	0	0	14	5
28	0	0	15	5
28	0	0	16	5
28	0	0	17	5
28	0	0	18	5
28	0	0	19	5
28	0	0	20	5
28	0	0	21	5
28	0	0	22	5
28	0	0	23	5
28	0	0	24	5
28	0	0	25	5
28	0	0	26	5
28	0	0	27	5
28	0	0	28	5
28	0	0	29	5
28	0	0	30	5
28	0	0	31	5
28	0	0	32	5
28	0	0	33	5
28	0	0	34	5
28	0	0	35	5
28	0	0	36	5
28	0	0	7	6
28	0	0	8	6
28	0	0	9	6
28	0	0	10	6
28	0	0	11	6
28	0	0	12	6
28	0	0	13	6
28	0	0	14	6
28	0	0	15	6
28	0	0	16	6
28	0	0	17	6
28	0	0	18	6
28	0	0	19	6
28	0	0	20	6
28	0	0	21	6
28	0	0	22	6
28	0	0	23	6
28	0	0	24	6
28	0	0	25	6
28	0	0	26	6
28	0	0	27	6
28	0	0	28	6
28	0	0	29	6
28	0	0	30	6
28	0	0	31	6
28	0	0	32	6
28	0	0	33	6
28	0	0	34	6
28	0	0	35	6
28	1.4013e-45	0	36	6
28	0	1	7	0
28	0	1	8	0
28	0	1	9	0
28	0	1	10	0
28	0.0783368	1	11	0
28	0	1	12	0
28	0	1	13	0
28	0	1	14	0
28	0	1	15	0
28	0	1	16	0
28	0	1	17	0
28	0	1	18	0
28	0	1	19	0
28	0	1	20	0
28	1.4013e-45	1	21	0
28	0	1	22	0
28	0	1	23	0
28	0	1	24	0
28	0	1	25	0
28	1.4013e-45	1	26	0
28	0	1	27	0
28	0	1	28	0
28	0	1	29	0
28	0	1	30	0
28	1.4013e-45	1	31	0
28	0	1	32	0
28	0	1	33	0
28	0	1	34	0
28	0	1	35	0
28	0	1	36	0
28	0	1	7	1
28	0	1	8	1
28	0	1	9	1
28	0	1	10	1
28	1.10609e-35	1	11	1
28	0	1	12	1
28	0	1	13	1
28	0	1	14	1
28	0	1	15	1
28	1.4013e-45	1	16	1
28	0	1	17	1
28	0	1	18	1
28	0	1	19	1
28	0	1	20	1
28	0	1	21	1
28	0	1	22	1
28	0.00805873	1	23	1
28	0.00135886	1	24	1
28	0	1	25	1
28	0	1	26	1
28	0	1	27	1
28	0	1	28	1
28	0	1	29	1
28	0	1	30	1
28	0	1	31	1
28	0	1	32	1
28	0	1	33	1
28	0	1	34	1
28	0	1	35	1
28	0	1	36	1
28	0	1	7	2
28	0	1	8	2
28	0	1	9	2
28	0	1	10	2
28	0	1	11	2
28	0	1	12	2
28	0	1	13	2
28	0	1	14	2
28	0	1	15	2
28	0	1	16	2
28	0	1	17	2
28	0	1	18	2
28	0	1	19	2
28	0	1	20	2
28	0	1	21	2
28	0	1	22	2
28	0	1	23	2
28	0	1	24	2
28	0	1	25	2
28	1.67777e-27	1	26	2
28	0	1	27	2
28	0	1	28	2
28	0	1	29	2
28	0	1	30	2
28	1.4013e-45	1	31	2
28	0	1	32	2
28	0	1	33	2
28	0	1	34	2
28	0	1	35	2
28	0	1	36	2
28	0	1	7	3
28	0	1	8	3
28	0	1	9	3
28	0	1	10	3
28	0	1	11	3
28	0	1	12	3
28	0	1	13	3
28	0	1	14	3
28	0	1	15	3
28	0	1	16	3
28	0	1	17	3
28	0	1	18	3
28	0	1	19	3
28	0	1	20	3
28	0	1	21	3
28	0	1	22	3
28	0	1	23	3
28	0	1	24	3
28	0	1	25	3
28	5.84341e-43	1	26	3
28	0	1	27	3
28	0.00547611	1	28	3
28	0	1	29	3
28	0	1	30	3
28	0	1	31	3
28	0	1	32	3
28	0	1	33	3
28	0	1	34	3
28	0	1	35	3
28	0.00510326	1	36	3
28	0	1	7	4
28	0	1	8	4
28	0	1	9	4
28	0	1	10	4
28	0	1	11	4
28	0	1	12	4
28	0	1	13	4
28	0	1	14	4
28	0	1	15	4
28	0	1	16	4
28	0	1	17	4
28	0	1	18	4
28	0	1	19	4
28	0	1	20	4
28	0	1	21	4
28	0	1	22	4
28	0	1	23	4
28	0	1	24	4
28	0	1	25	4
28	0	1	26	4
28	0	1	27	4
28	3.21784e-37	1	28	4
28	0	1	29	4
28	0	1	30	4
28	0	1	31	4
28	0	1	32	4
28	0	1	33	4
28	0	1	34	4
28	0	1	35	4
28	0	1	36	4
28	0	1	7	5
28	0	1	8	5
28	0	1	9	5
28	0	1	10	5
28	0	1	11	5
28	0	1	12	5
28	0	1	13	5
28	0	1	14	5
28	0	1	15	5
28	0	1	16	5
28	0	1	17	5
28	0	1	18	5
28	0	1	19	5
28	0	1	20	5
28	0	1	21	5
28	0	1	22	5
28	0	1	23	5
28	0	1	24	5
28	0	1	25	5
28	0	1	26	5
28	0	1	27	5
28	0	1	28	5
28	0	1	29	5
28	0	1	30	5
28	0	1	31	5
28	0	1	32	5
28	0	1	33	5
28	0	1	34	5
28	0	1	35	5
28	1.4013e-45	1	36	5
28	0	1	7	6
28	0	1	8	6
28	0	1	9	6
28	0	1	10	6
28	0.00484852	1	11	6
28	0	1	12	6
28	0	1	13	6
28	0	1	14	6
28	0	1	15	6
28	0	1	16	6
28	0	1	17	6
28	0	1	18	6
28	0	1	19	6
28	0	1	20	6
28	0	1	21	6
28	0	1	22	6
28	0	1	23	6
28	0	1	24	6
28	0	1	25	6
28	1.4013e-45	1	26	6
28	0	1	27	6
28	0	1	28	6
28	0	1	29	6
28	0	1	30	6
28	1.23558e-19	1	31	6
28	0	1	32	6
28	0	1	33	6
28	0	1	34	6
28	0	1	35	6
28	0	1	36	6
28	0	2	7	0
28	0	2	8	0
28	0	2	9	0
28	0	2	10	0
28	3.69207e-09	2	11	0
28	0	2	12	0
28	0	2	13	0
28	0	2	14	0
28	0	2	15	0
28	0	2	16	0
28	0	2	17	0
28	0	2	18	0
28	0	2	19	0
28	0	2	20	0
28	4.2039e-45	2	21	0
28	0	2	22	0
28	0	2	23	0
28	0	2	24	0
28	0	2	25	0
28	0.0997239	2	26	0
28	0	2	27	0
28	0.00303463	2	28	0
28	0	2	29	0
28	0	2	30	0
28	1.42906e-32	2	31	0
28	0	2	32	0
28	0	2	33	0
28	0	2	34	0
28	0	2	35	0
28	0	2	36	0
28	0	2	7	1
28	0	2	8	1
28	0	2	9	1
28	0	2	10	1
28	0	2	11	1
28	0	2	12	1
28	0	2	13	1
28	0	2	14	1
28	0	2	15	1
28	0	2	16	1
28	0	2	17	1
28	0	2	18	1
28	0	2	19	1
28	0	2	20	1
28	1.33093e-31	2	21	1
28	0	2	22	1
28	0	2	23	1
28	0	2	24	1
28	0	2	25	1
28	0.0661827	2	26	1
28	0	2	27	1
28	9.08574e-30	2	28	1
28	0	2	29	1
28	0	2	30	1
28	0	2	31	1
28	0	2	32	1
28	0	2	33	1
28	0	2	34	1
28	0	2	35	1
28	0	2	36	1
28	0	2	7	2
28	0	2	8	2
28	0	2	9	2
28	0	2	10	2
28	1.4013e-45	2	11	2
28	0	2	12	2
28	0	2	13	2
28	0	2	14	2
28	0	2	15	2
28	0	2	16	2
28	0	2	17	2
28	2.88667e-43	2	18	2
28	0	2	19	2
28	0	2	20	2
28	0	2	21	2
28	0	2	22	2
28	0	2	23	2
28	0	2	24	2
28	0	2	25	2
28	0.00315081	2	26	2
28	0	2	27	2
28	0.023646	2	28	2
28	0	2	29	2
28	0	2	30	2
28	1.4013e-45	2	31	2
28	0	2	32	2
28	0	2	33	2
28	0	2	34	2
28	0	2	35	2
28	1.4013e-45	2	36	2
28	0	2	7	3
28	0	2	8	3
28	0	2	9	3
28	0	2	10	3
28	0	2	11	3
28	0	2	12	3
28	0	2	13	3
28	0	2	14	3
28	0	2	15	3
28	0	2	16	3
28	0	2	17	3
28	0	2	18	3
28	0	2	19	3
28	0	2	20	3
28	0	2	21	3
28	0	2	22	3
28	0	2	23	3
28	0	2	24	3
28	0	2	25	3
28	0	2	26	3
28	0	2	27	3
28	0.00626397	2	28	3
28	0	2	29	3
28	0	2	30	3
28	0	2	31	3
28	0	2	32	3
28	0	2	33	3
28	0	2	34	3
28	0	2	35	3
28	2.69058e-10	2	36	3
28	0	2	7	4
28	0	2	8	4
28	0	2	9	4
28	0	2	10	4
28	0	2	11	4
28	0	2	12	4
28	0	2	13	4
28	0	2	14	4
28	1.4013e-45	2	15	4
28	0	2	16	4
28	0	2	17	4
28	0	2	18	4
28	0	2	19	4
28	0	2	20	4
28	0	2	21	4
28	0	2	22	4
28	0	2	23	4
28	0	2	24	4
28	0	2	25	4
28	0.00718825	2	26	4
28	0	2	27	4
28	1.4013e-45	2	28	4
28	0	2	29	4
28	0	2	30	4
28	0	2	31	4
28	0	2	32	4
28	0	2	33	4
28	0	2	34	4
28	0	2	35	4
28	1.4013e-45	2	36	4
28	0	2	7	5
28	0	2	8	5
28	0	2	9	5
28	0	2	10	5
28	0	2	11	5
28	0	2	12	5
28	0	2	13	5
28	0	2	14	5
28	0	2	15	5
28	0	2	16	5
28	0	2	17	5
28	0	2	18	5
28	0	2	19	5
28	0	2	20	5
28	1.4013e-45	2	21	5
28	0	2	22	5
28	0	2	23	5
28	0	2	24	5
28	0	2	25	5
28	0	2	26	5
28	0	2	27	5
28	0	2	28	5
28	0	2	29	5
28	0	2	30	5
28	0	2	31	5
28	0	2	32	5
28	0	2	33	5
28	0	2	34	5
28	0	2	35	5
28	0	2	36	5
28	0	2	7	6
28	0	2	8	6
28	0	2	9	6
28	0	2	10	6
28	0	2	11	6
28	0	2	12	6
28	0	2	13	6
28	0	2	14	6
28	0	2	15	6
28	0	2	16	6
28	0	2	17	6
28	0	2	18	6
28	0	2	19	6
28	0	2	20	6
28	0	2	21	6
28	0.0015659	2	22	6
28	0	2	23	6
28	0	2	24	6
28	0	2	25	6
28	0	2	26	6
28	0	2	27	6
28	5.33535e-07	2	28	6
28	0	2	29	6
28	0	2	30	6
28	0	2	31	6
28	0	2	32	6
28	0	2	33	6
28	0	2	34	6
28	0	2	35	6
28	5.60519e-45	2	36	6
28	0	3	7	0
28	0	3	8	0
28	0	3	9	0
28	0	3	10	0
28	0.0830362	3	11	0
28	0	3	12	0
28	0	3	13	0
28	0	3	14	0
28	0	3	15	0
28	0	3	16	0
28	0	3	17	0
28	0	3	18	0
28	0	3	19	0
28	0	3	20	0
28	0	3	21	0
28	0	3	22	0
28	0	3	23	0
28	0	3	24	0
28	0	3	25	0
28	1.4013e-45	3	26	0
28	0	3	27	0
28	0.00318732	3	28	0
28	0.00820289	3	29	0
28	0	3	30	0
28	0	3	31	0
28	0	3	32	0
28	0	3	33	0
28	0	3	34	0
28	0	3	35	0
28	0	3	36	0
28	0	3	7	1
28	0	3	8	1
28	0	3	9	1
28	0	3	10	1
28	0.000316957	3	11	1
28	0	3	12	1
28	0	3	13	1
28	0	3	14	1
28	0	3	15	1
28	0	3	16	1
28	0	3	17	1
28	0	3	18	1
28	0	3	19	1
28	0	3	20	1
28	0	3	21	1
28	0	3	22	1
28	0	3	23	1
28	0	3	24	1
28	0	3	25	1
28	0.0204233	3	26	1
28	0	3	27	1
28	0	3	28	1
28	0	3	29	1
28	0	3	30	1
28	0	3	31	1
28	0	3	32	1
28	0	3	33	1
28	0	3	34	1
28	0	3	35	1
28	0	3	36	1
28	0	3	7	2
28	0	3	8	2
28	0	3	9	2
28	0	3	10	2
28	0	3	11	2
28	0	3	12	2
28	0	3	13	2
28	0	3	14	2
28	0	3	15	2
28	0	3	16	2
28	0	3	17	2
28	0	3	18	2
28	0	3	19	2
28	0	3	20	2
28	0	3	21	2
28	0	3	22	2
28	0	3	23	2
28	0	3	24	2
28	0	3	25	2
28	0.0231214	3	26	2
28	0	3	27	2
28	0.00658647	3	28	2
28	0	3	29	2
28	0	3	30	2
28	3.40632e-18	3	31	2
28	0	3	32	2
28	0	3	33	2
28	0	3	34	2
28	0	3	35	2
28	1.4013e-45	3	36	2
28	0	3	7	3
28	0	3	8	3
28	0	3	9	3
28	0	3	10	3
28	0	3	11	3
28	0	3	12	3
28	0	3	13	3
28	0	3	14	3
28	0	3	15	3
28	0	3	16	3
28	0	3	17	3
28	0	3	18	3
28	0	3	19	3
28	0	3	20	3
28	0	3	21	3
28	0	3	22	3
28	0	3	23	3
28	0	3	24	3
28	0	3	25	3
28	0.00196305	3	26	3
28	0	3	27	3
28	1.35113e-10	3	28	3
28	0.00328579	3	29	3
28	0	3	30	3
28	0	3	31	3
28	0	3	32	3
28	0	3	33	3
28	0	3	34	3
28	0	3	35	3
28	4.2039e-45	3	36	3
28	0	3	7	4
28	0	3	8	4
28	0	3	9	4
28	0	3	10	4
28	0	3	11	4
28	0	3	12	4
28	0	3	13	4
28	0	3	14	4
28	0	3	15	4
28	0	3	16	4
28	0	3	17	4
28	0	3	18	4
28	0	3	19	4
28	0	3	20	4
28	0	3	21	4
28	0	3	22	4
28	0	3	23	4
28	0	3	24	4
28	0	3	25	4
28	1.4013e-45	3	26	4
28	0	3	27	4
28	0.00326578	3	28	4
28	0	3	29	4
28	0	3	30	4
28	0	3	31	4
28	0	3	32	4
28	0	3	33	4
28	0	3	34	4
28	0	3	35	4
28	1.32871e-41	3	36	4
28	0	3	7	5
28	0	3	8	5
28	0	3	9	5
28	0	3	10	5
28	0	3	11	5
28	0	3	12	5
28	0	3	13	5
28	0	3	14	5
28	0	3	15	5
28	0	3	16	5
28	0	3	17	5
28	0	3	18	5
28	0	3	19	5
28	0	3	20	5
28	0	3	21	5
28	0	3	22	5
28	0.00246365	3	23	5
28	0	3	24	5
28	0	3	25	5
28	0	3	26	5
28	0	3	27	5
28	0	3	28	5
28	0.000133918	3	29	5
28	0	3	30	5
28	1.4013e-45	3	31	5
28	0	3	32	5
28	0	3	33	5
28	0	3	34	5
28	0	3	35	5
28	0	3	36	5
28	0	3	7	6
28	0	3	8	6
28	0	3	9	6
28	0	3	10	6
28	2.2645e-41	3	11	6
28	0	3	12	6
28	0	3	13	6
28	0	3	14	6
28	0	3	15	6
28	0	3	16	6
28	0	3	17	6
28	0	3	18	6
28	0	3	19	6
28	0	3	20	6
28	0	3	21	6
28	0	3	22	6
28	0	3	23	6
28	0	3	24	6
28	0	3	25	6
28	4.23281e-05	3	26	6
28	0	3	27	6
28	1.4013e-45	3	28	6
28	0.00250957	3	29	6
28	0	3	30	6
28	1.4013e-45	3	31	6
28	0	3	32	6
28	0	3	33	6
28	0	3	34	6
28	0	3	35	6
28	4.68464e-18	3	36	6
28	0	4	7	0
28	0	4	8	0
28	0	4	9	0
28	0	4	10	0
28	0.00410737	4	11	0
28	0	4	12	0
28	0	4	13	0
28	0	4	14	0
28	0	4	15	0
28	0	4	16	0
28	0	4	17	0
28	0	4	18	0
28	0	4	19	0
28	0	4	20	0
28	0	4	21	0
28	0	4	22	0
28	0	4	23	0
28	0	4	24	0
28	0	4	25	0
28	0.0026153	4	26	0
28	0	4	27	0
28	5.09894e-38	4	28	0
28	0	4	29	0
28	0	4	30	0
28	1.4013e-45	4	31	0
28	0	4	32	0
28	0	4	33	0
28	0	4	34	0
28	0	4	35	0
28	0	4	36	0
28	0	4	7	1
28	0	4	8	1
28	0	4	9	1
28	0	4	10	1
28	3.08286e-44	4	11	1
28	0	4	12	1
28	0	4	13	1
28	0	4	14	1
28	0	4	15	1
28	0	4	16	1
28	0	4	17	1
28	0	4	18	1
28	0	4	19	1
28	0	4	20	1
28	0	4	21	1
28	0	4	22	1
28	0.00153322	4	23	1
28	0	4	24	1
28	0	4	25	1
28	0.00607073	4	26	1
28	0	4	27	1
28	1.4013e-45	4	28	1
28	0	4	29	1
28	0	4	30	1
28	0	4	31	1
28	0	4	32	1
28	0	4	33	1
28	0	4	34	1
28	0	4	35	1
28	0	4	36	1
28	0	4	7	2
28	0	4	8	2
28	0	4	9	2
28	0	4	10	2
28	0	4	11	2
28	0	4	12	2
28	0	4	13	2
28	0	4	14	2
28	0	4	15	2
28	0	4	16	2
28	0	4	17	2
28	3.39075e-10	4	18	2
28	0	4	19	2
28	0	4	20	2
28	0	4	21	2
28	0	4	22	2
28	0	4	23	2
28	0	4	24	2
28	0	4	25	2
28	0	4	26	2
28	0	4	27	2
28	1.4013e-45	4	28	2
28	0	4	29	2
28	0	4	30	2
28	3.71533e-13	4	31	2
28	0	4	32	2
28	0	4	33	2
28	0	4	34	2
28	0	4	35	2
28	0	4	36	2
28	0	4	7	3
28	0	4	8	3
28	0	4	9	3
28	0	4	10	3
28	0	4	11	3
28	0	4	12	3
28	0	4	13	3
28	0	4	14	3
28	0	4	15	3
28	0	4	16	3
28	0	4	17	3
28	0	4	18	3
28	0	4	19	3
28	0	4	20	3
28	0	4	21	3
28	0	4	22	3
28	0	4	23	3
28	0	4	24	3
28	0	4	25	3
28	0	4	26	3
28	0	4	27	3
28	1.4013e-45	4	28	3
28	0	4	29	3
28	0	4	30	3
28	0	4	31	3
28	0	4	32	3
28	0	4	33	3
28	0	4	34	3
28	0	4	35	3
28	1.4013e-45	4	36	3
28	0	4	7	4
28	0	4	8	4
28	0	4	9	4
28	0	4	10	4
28	0	4	11	4
28	0	4	12	4
28	0	4	13	4
28	0	4	14	4
28	0	4	15	4
28	0	4	16	4
28	0	4	17	4
28	0	4	18	4
28	0	4	19	4
28	0	4	20	4
28	0	4	21	4
28	0	4	22	4
28	0	4	23	4
28	0	4	24	4
28	0	4	25	4
28	0	4	26	4
28	0	4	27	4
28	0	4	28	4
28	0	4	29	4
28	0	4	30	4
28	0	4	31	4
28	0	4	32	4
28	0	4	33	4
28	0	4	34	4
28	0	4	35	4
28	0	4	36	4
28	0	4	7	5
28	0	4	8	5
28	0	4	9	5
28	0	4	10	5
28	0	4	11	5
28	0	4	12	5
28	0	4	13	5
28	0	4	14	5
28	0	4	15	5
28	0	4	16	5
28	0	4	17	5
28	0	4	18	5
28	0	4	19	5
28	0	4	20	5
28	0	4	21	5
28	0	4	22	5
28	0	4	23	5
28	0	4	24	5
28	0	4	25	5
28	0	4	26	5
28	0	4	27	5
28	0.0015338	4	28	5
28	0	4	29	5
28	0	4	30	5
28	0	4	31	5
28	0	4	32	5
28	0	4	33	5
28	0	4	34	5
28	0	4	35	5
28	0	4	36	5
28	0	4	7	6
28	0	4	8	6
28	0	4	9	6
28	0	4	10	6
28	0	4	11	6
28	0	4	12	6
28	0	4	13	6
28	0	4	14	6
28	0	4	15	6
28	0	4	16	6
28	0	4	17	6
28	0	4	18	6
28	0	4	19	6
28	0	4	20	6
28	0	4	21	6
28	0	4	22	6
28	0	4	23	6
28	0	4	24	6
28	0	4	25	6
28	0	4	26	6
28	0	4	27	6
28	1.4013e-45	4	28	6
28	0	4	29	6
28	0	4	30	6
28	0.0021725	4	31	6
28	0	4	32	6
28	0	4	33	6
28	0	4	34	6
28	0	4	35	6
28	0	4	36	6
28	0	5	7	0
28	0	5	8	0
28	0	5	9	0
28	0	5	10	0
28	0.125387	5	11	0
28	0	5	12	0
28	0	5	13	0
28	0	5	14	0
28	0	5	15	0
28	0	5	16	0
28	0	5	17	0
28	0	5	18	0
28	0	5	19	0
28	0	5	20	0
28	0	5	21	0
28	0	5	22	0
28	0	5	23	0
28	0	5	24	0
28	0	5	25	0
28	1.41876e-15	5	26	0
28	0	5	27	0
28	4.18119e-31	5	28	0
28	0	5	29	0
28	0	5	30	0
28	0	5	31	0
28	0	5	32	0
28	0	5	33	0
28	0	5	34	0
28	0	5	35	0
28	0	5	36	0
28	0	5	7	1
28	0	5	8	1
28	0	5	9	1
28	0	5	10	1
28	6.52101e-11	5	11	1
28	0	5	12	1
28	0	5	13	1
28	0	5	14	1
28	0	5	15	1
28	0	5	16	1
28	0	5	17	1
28	0	5	18	1
28	0	5	19	1
28	0	5	20	1
28	0.000590858	5	21	1
28	0	5	22	1
28	0	5	23	1
28	0	5	24	1
28	0	5	25	1
28	0.0160288	5	26	1
28	0	5	27	1
28	0.00735658	5	28	1
28	0	5	29	1
28	0	5	30	1
28	0	5	31	1
28	0	5	32	1
28	0	5	33	1
28	0	5	34	1
28	0	5	35	1
28	0	5	36	1
28	0	5	7	2
28	0	5	8	2
28	0	5	9	2
28	0	5	10	2
28	0.00577406	5	11	2
28	0	5	12	2
28	0	5	13	2
28	0	5	14	2
28	0	5	15	2
28	0	5	16	2
28	0	5	17	2
28	0	5	18	2
28	0	5	19	2
28	0	5	20	2
28	0	5	21	2
28	0	5	22	2
28	0	5	23	2
28	0	5	24	2
28	0	5	25	2
28	0.000994811	5	26	2
28	0	5	27	2
28	6.59146e-37	5	28	2
28	0.000740089	5	29	2
28	0	5	30	2
28	1.4013e-45	5	31	2
28	0	5	32	2
28	0	5	33	2
28	0	5	34	2
28	0	5	35	2
28	6.52493e-36	5	36	2
28	0	5	7	3
28	0	5	8	3
28	0	5	9	3
28	0	5	10	3
28	0.00304678	5	11	3
28	0	5	12	3
28	0	5	13	3
28	0	5	14	3
28	0	5	15	3
28	0	5	16	3
28	0	5	17	3
28	0.0027689	5	18	3
28	0	5	19	3
28	0	5	20	3
28	0	5	21	3
28	0	5	22	3
28	0	5	23	3
28	0	5	24	3
28	0	5	25	3
28	0	5	26	3
28	0	5	27	3
28	1.80888e-07	5	28	3
28	0	5	29	3
28	0	5	30	3
28	0	5	31	3
28	0	5	32	3
28	0	5	33	3
28	0	5	34	3
28	0	5	35	3
28	0.0124866	5	36	3
28	0	5	7	4
28	0	5	8	4
28	0	5	9	4
28	0	5	10	4
28	0	5	11	4
28	0	5	12	4
28	0	5	13	4
28	0	5	14	4
28	0	5	15	4
28	0	5	16	4
28	0	5	17	4
28	0	5	18	4
28	0	5	19	4
28	0	5	20	4
28	0	5	21	4
28	0	5	22	4
28	0	5	23	4
28	0	5	24	4
28	0	5	25	4
28	0	5	26	4
28	0	5	27	4
28	0	5	28	4
28	0	5	29	4
28	0	5	30	4
28	0	5	31	4
28	0	5	32	4
28	0	5	33	4
28	0	5	34	4
28	0	5	35	4
28	0	5	36	4
28	0	5	7	5
28	0	5	8	5
28	0	5	9	5
28	0	5	10	5
28	0	5	11	5
28	0	5	12	5
28	0	5	13	5
28	0	5	14	5
28	0	5	15	5
28	0	5	16	5
28	0	5	17	5
28	0	5	18	5
28	0	5	19	5
28	0	5	20	5
28	0	5	21	5
28	0	5	22	5
28	0	5	23	5
28	0	5	24	5
28	0	5	25	5
28	0	5	26	5
28	0	5	27	5
28	0.0039109	5	28	5
28	4.46989e-07	5	29	5
28	0	5	30	5
28	0	5	31	5
28	0	5	32	5
28	0	5	33	5
28	0	5	34	5
28	0	5	35	5
28	6.50885e-15	5	36	5
28	0	5	7	6
28	0	5	8	6
28	0	5	9	6
28	0	5	10	6
28	1.4013e-45	5	11	6
28	0	5	12	6
28	0	5	13	6
28	0	5	14	6
28	0	5	15	6
28	0	5	16	6
28	0	5	17	6
28	0	5	18	6
28	0	5	19	6
28	0	5	20	6
28	0	5	21	6
28	0	5	22	6
28	0	5	23	6
28	0	5	24	6
28	0	5	25	6
28	0	5	26	6
28	0	5	27	6
28	0	5	28	6
28	0.00279002	5	29	6
28	0	5	30	6
28	0	5	31	6
28	0	5	32	6
28	0	5	33	6
28	0	5	34	6
28	0	5	35	6
28	4.2039e-45	5	36	6
28	0	6	7	0
28	0	6	8	0
28	0	6	9	0
28	0	6	10	0
28	0.0334323	6	11	0
28	0	6	12	0
28	0	6	13	0
28	0	6	14	0
28	0	6	15	0
28	0	6	16	0
28	0	6	17	0
28	0	6	18	0
28	0	6	19	0
28	0	6	20	0
28	0	6	21	0
28	0	6	22	0
28	0	6	23	0
28	0	6	24	0
28	0	6	25	0
28	0.0302264	6	26	0
28	0	6	27	0
28	0.00680745	6	28	0
28	0	6	29	0
28	0	6	30	0
28	0	6	31	0
28	0	6	32	0
28	0	6	33	0
28	0	6	34	0
28	0	6	35	0
28	0	6	36	0
28	0	6	7	1
28	0	6	8	1
28	0	6	9	1
28	0	6	10	1
28	6.94213e-13	6	11	1
28	0	6	12	1
28	0	6	13	1
28	0	6	14	1
28	0	6	15	1
28	0	6	16	1
28	0	6	17	1
28	0	6	18	1
28	0	6	19	1
28	0	6	20	1
28	1.4013e-45	6	21	1
28	0	6	22	1
28	0	6	23	1
28	0	6	24	1
28	0	6	25	1
28	0.0337834	6	26	1
28	0	6	27	1
28	0.0281335	6	28	1
28	0	6	29	1
28	0	6	30	1
28	0	6	31	1
28	0	6	32	1
28	0	6	33	1
28	0	6	34	1
28	0	6	35	1
28	0	6	36	1
28	0	6	7	2
28	0	6	8	2
28	0	6	9	2
28	0	6	10	2
28	1.4013e-45	6	11	2
28	0	6	12	2
28	0	6	13	2
28	0	6	14	2
28	0	6	15	2
28	0	6	16	2
28	0	6	17	2
28	0	6	18	2
28	0	6	19	2
28	0	6	20	2
28	0	6	21	2
28	0	6	22	2
28	0	6	23	2
28	0	6	24	2
28	0	6	25	2
28	0.00819334	6	26	2
28	0	6	27	2
28	9.32476e-14	6	28	2
28	0	6	29	2
28	0	6	30	2
28	0	6	31	2
28	0	6	32	2
28	0	6	33	2
28	0	6	34	2
28	0	6	35	2
28	1.4013e-45	6	36	2
28	0	6	7	3
28	0	6	8	3
28	0	6	9	3
28	0	6	10	3
28	0	6	11	3
28	0	6	12	3
28	0	6	13	3
28	0	6	14	3
28	0	6	15	3
28	0	6	16	3
28	0	6	17	3
28	0	6	18	3
28	0	6	19	3
28	0	6	20	3
28	0	6	21	3
28	0	6	22	3
28	0	6	23	3
28	0	6	24	3
28	0	6	25	3
28	0	6	26	3
28	0	6	27	3
28	0.0208175	6	28	3
28	0	6	29	3
28	0	6	30	3
28	0	6	31	3
28	0	6	32	3
28	0	6	33	3
28	0	6	34	3
28	0	6	35	3
28	1.88882e-23	6	36	3
28	0	6	7	4
28	0	6	8	4
28	0	6	9	4
28	0	6	10	4
28	0	6	11	4
28	0	6	12	4
28	0	6	13	4
28	0	6	14	4
28	0	6	15	4
28	0	6	16	4
28	0	6	17	4
28	0	6	18	4
28	0	6	19	4
28	0	6	20	4
28	0	6	21	4
28	0	6	22	4
28	0	6	23	4
28	0	6	24	4
28	0	6	25	4
28	0	6	26	4
28	0	6	27	4
28	2.64637e-13	6	28	4
28	0	6	29	4
28	0	6	30	4
28	0	6	31	4
28	0	6	32	4
28	0	6	33	4
28	0	6	34	4
28	0	6	35	4
28	1.4013e-45	6	36	4
28	0	6	7	5
28	0	6	8	5
28	0	6	9	5
28	0	6	10	5
28	0.00211916	6	11	5
28	0	6	12	5
28	0	6	13	5
28	0	6	14	5
28	0	6	15	5
28	0	6	16	5
28	0	6	17	5
28	0	6	18	5
28	0	6	19	5
28	0	6	20	5
28	0.00146178	6	21	5
28	0	6	22	5
28	0	6	23	5
28	0	6	24	5
28	0	6	25	5
28	0	6	26	5
28	0	6	27	5
28	0	6	28	5
28	0	6	29	5
28	0	6	30	5
28	0	6	31	5
28	0	6	32	5
28	0	6	33	5
28	0	6	34	5
28	0	6	35	5
28	0	6	36	5
28	0	6	7	6
28	0	6	8	6
28	0	6	9	6
28	0	6	10	6
28	0	6	11	6
28	0	6	12	6
28	0	6	13	6
28	0	6	14	6
28	0	6	15	6
28	0	6	16	6
28	0	6	17	6
28	0	6	18	6
28	0	6	19	6
28	0	6	20	6
28	0	6	21	6
28	0	6	22	6
28	0	6	23	6
28	0	6	24	6
28	0	6	25	6
28	1.4013e-45	6	26	6
28	0	6	27	6
28	1.09399e-28	6	28	6
28	0	6	29	6
28	0	6	30	6
28	0	6	31	6
28	0	6	32	6
28	0	6	33	6
28	0	6	34	6
28	0	6	35	6
28	2.8026e-45	6	36	6
29	0	0	0
29	0	0	1
29	0	0	2
29	0	0	3
29	0	0	4
29	0	0	5
29	0	0	6
29	0	0	7
29	0	0	8
29	0	0	9
29	0	0	10
29	0	0	11
29	0	0	12
29	0	0	13
29	0	0	14
29	0	0	15
29	0	0	16
29	0	0	17
29	0	0	18
29	0	0	19
29	0	0	20
29	0	0	21
29	0	0	22
29	0	0	23
29	0	0	24
29	0	0	25
29	0	0	26
29	0	0	27
29	0	0	28
29	0	0	29
29	0	0	30
29	0	0	31
29	0	0	32
29	0	0	33
29	0	0	34
29	0	0	35
29	0	0	36
29	0	1	0
29	0	1	1
29	0	1	2
29	0	1	3
29	0	1	4
29	0	1	5
29	0	1	6
29	0	1	7
29	0	1	8
29	0	1	9
29	0	1	10
29	0	1	11
29	0	1	12
29	0	1	13
29	0	1	14
29	0	1	15
29	0	1	16
29	0	1	17
29	0	1	18
29	0	1	19
29	0	1	20
29	0	1	21
29	0	1	22
29	0	1	23
29	0	1	24
29	0	1	25
29	0	1	26
29	0	1	27
29	0	1	28
29	0	1	29
29	0	1	30
29	0	1	31
29	0	1	32
29	0	1	33
29	0	1	34
29	0	1	35
29	0	1	36
29	0	2	0
29	0	2	1
29	0	2	2
29	0	2	3
29	0	2	4
29	0	2	5
29	0	2	6
29	0	2	7
29	0	2	8
29	0	2	9
29	0	2	10
29	0	2	11
29	0	2	12
29	0	2	13
29	0	2	14
29	0	2	15
29	0	2	16
29	0	2	17
29	0	2	18
29	0	2	19
29	0	2	20
29	0	2	21
29	0	2	22
29	0	2	23
29	0	2	24
29	0	2	25
29	0	2	26
29	0	2	27
29	0	2	28
29	0	2	29
29	0	2	30
29	0	2	31
29	0	2	32
29	0	2	33
29	0	2	34
29	0.00196585	2	35
29	0	2	36
29	0	3	0
29	0	3	1
29	0	3	2
29	0	3	3
29	0	3	4
29	0	3	5
29	0	3	6
29	0	3	7
29	0	3	8
29	0	3	9
29	0	3	10
29	0	3	11
29	0	3	12
29	0	3	13
29	0	3	14
29	0	3	15
29	0	3	16
29	0	3	17
29	0	3	18
29	0	3	19
29	0	3	20
29	0	3	21
29	0	3	22
29	0	3	23
29	0	3	24
29	0	3	25
29	0	3	26
29	0	3	27
29	0	3	28
29	0	3	29
29	0	3	30
29	0	3	31
29	0	3	32
29	0	3	33
29	0	3	34
29	0	3	35
29	0	3	36
29	0	4	0
29	0	4	1
29	0	4	2
29	0	4	3
29	0	4	4
29	0	4	5
29	0	4	6
29	0	4	7
29	0	4	8
29	0	4	9
29	0	4	10
29	0	4	11
29	0	4	12
29	0	4	13
29	0	4	14
29	0	4	15
29	0	4	16
29	0	4	17
29	0	4	18
29	0	4	19
29	0	4	20
29	0	4	21
29	0	4	22
29	0	4	23
29	0	4	24
29	0	4	25
29	0	4	26
29	0	4	27
29	0	4	28
29	0.00471695	4	29
29	0	4	30
29	0	4	31
29	0	4	32
29	0	4	33
29	0	4	34
29	0	4	35
29	0	4	36
29	0	5	0
29	0	5	1
29	0	5	2
29	0	5	3
29	0	5	4
29	0	5	5
29	0	5	6
29	0	5	7
29	0	5	8
29	0	5	9
29	0	5	10
29	0	5	11
29	0	5	12
29	0	5	13
29	0	5	14
29	0	5	15
29	0	5	16
29	1.11445e-41	5	17
29	0	5	18
29	0	5	19
29	0	5	20
29	0	5	21
29	0	5	22
29	0	5	23
29	0	5	24
29	0	5	25
29	0	5	26
29	0	5	27
29	0	5	28
29	0	5	29
29	0	5	30
29	0	5	31
29	0	5	32
29	0	5	33
29	0	5	34
29	0	5	35
29	0	5	36
29	0	6	0
29	0	6	1
29	0	6	2
29	0	6	3
29	0	6	4
29	0	6	5
29	0	6	6
29	0	6	7
29	0	6	8
29	0	6	9
29	0	6	10
29	0	6	11
29	0	6	12
29	0	6	13
29	0	6	14
29	0	6	15
29	0	6	16
29	0	6	17
29	0	6	18
29	0	6	19
29	0	6	20
29	0	6	21
29	0	6	22
29	0	6	23
29	0	6	24
29	0	6	25
29	0	6	26
29	0	6	27
29	0	6	28
29	9.92379e-35	6	29
29	0	6	30
29	0	6	31
29	0	6	32
29	0	6	33
29	0	6	34
29	0	6	35
29	0	6	36
29	0	7	0
29	0	7	1
29	0	7	2
29	0	7	3
29	0	7	4
29	0	7	5
29	0	7	6
29	0	7	7
29	0	7	8
29	0	7	9
29	0	7	10
29	0	7	11
29	0	7	12
29	0	7	13
29	0	7	14
29	0	7	15
29	0	7	16
29	0	7	17
29	0	7	18
29	0	7	19
29	0	7	20
29	0	7	21
29	0	7	22
29	0	7	23
29	0	7	24
29	0	7	25
29	0	7	26
29	0	7	27
29	0	7	28
29	0	7	29
29	0	7	30
29	0	7	31
29	0	7	32
29	0	7	33
29	0	7	34
29	0	7	35
29	0	7	36
29	0	8	0
29	0	8	1
29	0	8	2
29	0	8	3
29	0	8	4
29	0	8	5
29	0	8	6
29	0	8	7
29	0	8	8
29	0	8	9
29	0	8	10
29	0	8	11
29	0	8	12
29	0	8	13
29	0	8	14
29	0	8	15
29	0	8	16
29	0	8	17
29	0	8	18
29	0	8	19
29	0	8	20
29	0	8	21
29	0	8	22
29	0	8	23
29	0	8	24
29	0	8	25
29	0	8	26
29	0	8	27
29	0	8	28
29	0	8	29
29	0	8	30
29	0	8	31
29	0	8	32
29	0	8	33
29	0	8	34
29	0	8	35
29	0	8	36
29	0	9	0
29	0	9	1
29	0	9	2
29	0	9	3
29	0	9	4
29	0	9	5
29	0	9	6
29	0	9	7
29	0	9	8
29	0	9	9
29	0	9	10
29	0	9	11
29	0	9	12
29	0	9	13
29	0	9	14
29	0	9	15
29	0	9	16
29	0	9	17
29	0	9	18
29	0	9	19
29	0	9	20
29	0	9	21
29	0	9	22
29	0	9	23
29	0	9	24
29	0	9	25
29	0	9	26
29	0	9	27
29	0	9	28
29	0	9	29
29	0	9	30
29	0	9	31
29	0.00330117	9	32
29	0	9	33
29	0	9	34
29	0	9	35
29	0	9	36
29	0	10	0
29	0	10	1
29	0	10	2
29	0	10	3
29	0	10	4
29	0	10	5
29	0	10	6
29	0	10	7
29	0	10	8
29	0	10	9
29	0	10	10
29	0	10	11
29	0	10	12
29	0	10	13
29	0	10	14
29	0	10	15
29	0	10	16
29	0	10	17
29	0	10	18
29	0	10	19
29	0	10	20
29	0	10	21
29	0	10	22
29	0	10	23
29	0	10	24
29	0	10	25
29	0	10	26
29	0	10	27
29	0	10	28
29	0	10	29
29	0.00167906	10	30
29	0	10	31
29	0	10	32
29	0	10	33
29	0	10	34
29	0	10	35
29	0	10	36
29	0	11	0
29	0	11	1
29	0	11	2
29	0	11	3
29	0	11	4
29	0	11	5
29	0	11	6
29	0	11	7
29	0	11	8
29	0	11	9
29	0	11	10
29	0	11	11
29	0	11	12
29	0	11	13
29	0	11	14
29	0	11	15
29	0	11	16
29	0	11	17
29	0	11	18
29	0	11	19
29	0	11	20
29	0	11	21
29	0	11	22
29	0	11	23
29	0	11	24
29	0	11	25
29	0	11	26
29	0	11	27
29	0	11	28
29	0	11	29
29	0	11	30
29	0	11	31
29	0	11	32
29	0	11	33
29	0	11	34
29	0	11	35
29	0	11	36
29	0	12	0
29	0	12	1
29	0	12	2
29	0	12	3
29	0	12	4
29	0	12	5
29	0	12	6
29	0	12	7
29	0	12	8
29	0	12	9
29	0	12	10
29	0	12	11
29	0	12	12
29	0	12	13
29	0	12	14
29	0	12	15
29	0	12	16
29	0	12	17
29	0	12	18
29	0	12	19
29	0	12	20
29	0	12	21
29	0	12	22
29	0	12	23
29	0	12	24
29	0	12	25
29	0	12	26
29	0	12	27
29	0	12	28
29	0	12	29
29	0	12	30
29	0	12	31
29	0	12	32
29	0	12	33
29	0	12	34
29	0	12	35
29	0	12	36
29	0	13	0
29	0	13	1
29	0	13	2
29	0	13	3
29	0	13	4
29	0	13	5
29	0	13	6
29	0	13	7
29	0	13	8
29	0	13	9
29	0	13	10
29	0	13	11
29	0	13	12
29	0	13	13
29	0	13	14
29	0	13	15
29	0	13	16
29	0	13	17
29	0	13	18
29	0	13	19
29	0	13	20
29	0	13	21
29	0	13	22
29	0	13	23
29	0	13	24
29	0	13	25
29	0	13	26
29	0	13	27
29	0	13	28
29	0	13	29
29	0	13	30
29	0	13	31
29	0	13	32
29	0.00158659	13	33
29	0	13	34
29	0	13	35
29	0	13	36
29	0	14	0
29	0	14	1
29	0	14	2
29	0	14	3
29	0	14	4
29	0	14	5
29	0	14	6
29	0	14	7
29	0	14	8
29	0	14	9
29	0	14	10
29	0	14	11
29	0	14	12
29	0	14	13
29	0	14	14
29	0	14	15
29	0	14	16
29	0	14	17
29	0	14	18
29	0	14	19
29	0	14	20
29	0	14	21
29	0	14	22
29	0	14	23
29	0	14	24
29	0	14	25
29	0	14	26
29	0	14	27
29	0	14	28
29	0	14	29
29	0	14	30
29	0	14	31
29	0	14	32
29	0	14	33
29	0	14	34
29	0	14	35
29	0	14	36
29	0	15	0
29	0	15	1
29	0	15	2
29	0	15	3
29	0	15	4
29	0	15	5
29	0	15	6
29	0	15	7
29	0	15	8
29	0	15	9
29	0	15	10
29	0	15	11
29	0	15	12
29	0	15	13
29	0	15	14
29	0	15	15
29	0	15	16
29	0	15	17
29	0	15	18
29	0	15	19
29	0	15	20
29	0	15	21
29	0	15	22
29	0	15	23
29	0	15	24
29	0	15	25
29	0	15	26
29	0	15	27
29	0	15	28
29	0	15	29
29	0	15	30
29	0	15	31
29	0	15	32
29	0	15	33
29	0	15	34
29	0	15	35
29	0	15	36
29	0	16	0
29	0	16	1
29	0	16	2
29	0	16	3
29	0	16	4
29	0	16	5
29	0	16	6
29	0	16	7
29	0	16	8
29	0	16	9
29	0	16	10
29	0	16	11
29	0	16	12
29	0	16	13
29	0	16	14
29	0	16	15
29	0	16	16
29	0	16	17
29	0	16	18
29	0	16	19
29	0	16	20
29	0	16	21
29	0	16	22
29	0	16	23
29	0	16	24
29	0	16	25
29	0	16	26
29	0	16	27
29	0	16	28
29	0	16	29
29	0	16	30
29	0	16	31
29	0	16	32
29	0	16	33
29	0	16	34
29	0	16	35
29	0	16	36
29	0	17	0
29	0	17	1
29	0	17	2
29	0	17	3
29	0	17	4
29	0	17	5
29	0	17	6
29	0	17	7
29	0	17	8
29	0	17	9
29	0	17	10
29	0	17	11
29	0	17	12
29	0	17	13
29	0	17	14
29	0	17	15
29	0	17	16
29	0	17	17
29	0	17	18
29	0	17	19
29	0	17	20
29	0	17	21
29	0	17	22
29	0	17	23
29	0	17	24
29	0	17	25
29	0	17	26
29	0	17	27
29	0	17	28
29	0	17	29
29	0	17	30
29	0	17	31
29	0	17	32
29	0	17	33
29	0	17	34
29	0	17	35
29	0	17	36
29	0	18	0
29	0	18	1
29	0	18	2
29	0	18	3
29	0	18	4
29	0	18	5
29	0	18	6
29	0	18	7
29	0	18	8
29	0	18	9
29	0	18	10
29	0	18	11
29	0	18	12
29	0	18	13
29	0	18	14
29	0	18	15
29	0	18	16
29	0	18	17
29	0	18	18
29	0	18	19
29	0	18	20
29	0	18	21
29	0	18	22
29	0	18	23
29	0	18	24
29	0	18	25
29	0	18	26
29	0	18	27
29	0	18	28
29	0	18	29
29	0	18	30
29	0	18	31
29	0	18	32
29	0	18	33
29	0	18	34
29	0	18	35
29	0	18	36
29	0	19	0
29	0	19	1
29	0	19	2
29	0	19	3
29	0	19	4
29	0	19	5
29	0	19	6
29	0	19	7
29	0	19	8
29	0	19	9
29	0	19	10
29	0	19	11
29	0	19	12
29	0	19	13
29	0	19	14
29	0	19	15
29	0	19	16
29	0	19	17
29	0	19	18
29	0	19	19
29	0	19	20
29	0	19	21
29	0	19	22
29	0	19	23
29	0	19	24
29	0	19	25
29	0	19	26
29	0	19	27
29	0	19	28
29	0	19	29
29	0	19	30
29	0	19	31
29	0	19	32
29	0	19	33
29	0	19	34
29	0	19	35
29	0	19	36
29	0	20	0
29	0	20	1
29	0	20	2
29	0	20	3
29	0	20	4
29	0	20	5
29	0	20	6
29	0	20	7
29	0	20	8
29	0	20	9
29	0	20	10
29	0	20	11
29	0	20	12
29	0	20	13
29	0	20	14
29	0	20	15
29	0	20	16
29	0	20	17
29	0	20	18
29	0	20	19
29	0	20	20
29	0	20	21
29	0	20	22
29	0	20	23
29	0	20	24
29	0	20	25
29	0	20	26
29	0	20	27
29	0	20	28
29	0	20	29
29	0	20	30
29	0	20	31
29	0	20	32
29	0	20	33
29	0	20	34
29	0	20	35
29	0	20	36
29	0	21	0
29	0	21	1
29	0	21	2
29	0	21	3
29	0	21	4
29	0	21	5
29	0	21	6
29	0	21	7
29	0	21	8
29	0	21	9
29	0	21	10
29	0	21	11
29	0	21	12
29	0	21	13
29	0	21	14
29	0	21	15
29	0	21	16
29	0	21	17
29	0	21	18
29	0	21	19
29	0	21	20
29	0	21	21
29	0	21	22
29	0	21	23
29	0	21	24
29	0	21	25
29	0	21	26
29	0	21	27
29	0	21	28
29	0	21	29
29	0	21	30
29	0	21	31
29	0	21	32
29	0	21	33
29	0	21	34
29	0	21	35
29	0	21	36
29	0	22	0
29	0	22	1
29	0	22	2
29	0	22	3
29	0	22	4
29	0	22	5
29	0	22	6
29	0	22	7
29	0	22	8
29	0	22	9
29	0	22	10
29	0	22	11
29	0	22	12
29	0	22	13
29	0	22	14
29	0	22	15
29	0	22	16
29	0	22	17
29	0	22	18
29	0	22	19
29	0	22	20
29	0	22	21
29	0	22	22
29	0	22	23
29	0	22	24
29	0	22	25
29	0	22	26
29	0	22	27
29	0	22	28
29	0	22	29
29	0	22	30
29	0	22	31
29	0	22	32
29	0	22	33
29	0	22	34
29	0	22	35
29	0	22	36
29	0	23	0
29	0	23	1
29	0	23	2
29	0	23	3
29	0	23	4
29	0	23	5
29	0	23	6
29	0	23	7
29	0	23	8
29	0	23	9
29	0	23	10
29	0	23	11
29	0	23	12
29	0	23	13
29	0	23	14
29	0	23	15
29	0	23	16
29	0	23	17
29	0	23	18
29	0	23	19
29	0	23	20
29	0	23	21
29	0	23	22
29	0	23	23
29	0	23	24
29	0	23	25
29	0	23	26
29	0	23	27
29	0	23	28
29	0	23	29
29	0	23	30
29	0	23	31
29	0	23	32
29	0	23	33
29	0	23	34
29	0	23	35
29	0	23	36
29	0	24	0
29	0	24	1
29	0	24	2
29	0	24	3
29	0	24	4
29	0	24	5
29	0	24	6
29	0	24	7
29	0	24	8
29	0	24	9
29	0	24	10
29	0	24	11
29	0	24	12
29	0	24	13
29	0	24	14
29	0	24	15
29	0	24	16
29	0	24	17
29	0	24	18
29	0	24	19
29	0	24	20
29	0	24	21
29	0	24	22
29	0	24	23
29	0	24	24
29	0	24	25
29	0	24	26
29	0	24	27
29	0	24	28
29	0	24	29
29	0	24	30
29	0	24	31
29	0	24	32
29	0	24	33
29	0	24	34
29	0	24	35
29	0	24	36
29	0	25	0
29	0.00183451	25	1
29	0	25	2
29	0	25	3
29	0	25	4
29	0	25	5
29	0	25	6
29	0	25	7
29	0	25	8
29	0	25	9
29	0	25	10
29	0	25	11
29	0	25	12
29	0	25	13
29	0	25	14
29	0	25	15
29	0	25	16
29	0.00159287	25	17
29	0	25	18
29	0	25	19
29	0	25	20
29	0	25	21
29	0	25	22
29	0	25	23
29	0	25	24
29	0	25	25
29	0	25	26
29	0	25	27
29	0	25	28
29	0	25	29
29	0	25	30
29	0	25	31
29	0	25	32
29	0	25	33
29	0	25	34
29	0	25	35
29	0	25	36
29	0	26	0
29	0	26	1
29	0	26	2
29	0	26	3
29	0	26	4
29	0	26	5
29	0	26	6
29	0	26	7
29	0	26	8
29	0	26	9
29	0	26	10
29	0	26	11
29	0	26	12
29	0	26	13
29	0	26	14
29	0	26	15
29	0	26	16
29	0	26	17
29	0	26	18
29	0	26	19
29	0	26	20
29	0	26	21
29	0	26	22
29	0	26	23
29	0	26	24
29	0	26	25
29	0	26	26
29	0	26	27
29	0	26	28
29	0	26	29
29	0	26	30
29	0	26	31
29	0	26	32
29	0	26	33
29	0	26	34
29	0	26	35
29	0	26	36
29	0	27	0
29	0	27	1
29	0	27	2
29	0	27	3
29	0	27	4
29	0	27	5
29	0	27	6
29	0	27	7
29	0	27	8
29	0	27	9
29	0	27	10
29	0	27	11
29	0	27	12
29	0	27	13
29	0	27	14
29	0	27	15
29	0	27	16
29	0	27	17
29	0	27	18
29	0	27	19
29	0	27	20
29	0	27	21
29	0	27	22
29	0	27	23
29	0	27	24
29	0	27	25
29	0	27	26
29	0	27	27
29	0	27	28
29	0	27	29
29	0	27	30
29	0	27	31
29	0	27	32
29	0	27	33
29	0	27	34
29	0	27	35
29	0	27	36
29	0	28	0
29	0	28	1
29	0	28	2
29	0	28	3
29	0	28	4
29	0	28	5
29	0	28	6
29	0	28	7
29	0	28	8
29	0	28	9
29	0	28	10
29	0	28	11
29	0	28	12
29	0	28	13
29	0	28	14
29	0	28	15
29	0	28	16
29	0	28	17
29	0	28	18
29	0	28	19
29	0	28	20
29	0	28	21
29	0	28	22
29	0	28	23
29	0	28	24
29	0	28	25
29	0	28	26
29	0	28	27
29	0	28	28
29	0	28	29
29	0	28	30
29	0	28	31
29	0	28	32
29	0	28	33
29	0	28	34
29	0	28	35
29	0	28	36
29	0.0013005	29	0
29	0	29	1
29	0	29	2
29	0	29	3
29	0	29	4
29	0	29	5
29	4.03427e-20	29	6
29	0	29	7
29	0	29	8
29	0	29	9
29	0	29	10
29	0	29	11
29	0	29	12
29	0	29	13
29	0	29	14
29	0	29	15
29	0	29	16
29	0	29	17
29	0	29	18
29	0	29	19
29	0	29	20
29	0	29	21
29	0	29	22
29	0	29	23
29	0	29	24
29	0	29	25
29	0	29	26
29	0	29	27
29	0	29	28
29	0	29	29
29	0	29	30
29	0	29	31
29	0	29	32
29	0	29	33
29	0	29	34
29	0	29	35
29	0	29	36
29	0	30	0
29	0	30	1
29	8.20401e-32	30	2
29	0	30	3
29	0	30	4
29	0	30	5
29	0	30	6
29	0	30	7
29	0	30	8
29	0	30	9
29	0	30	10
29	0	30	11
29	0	30	12
29	0	30	13
29	0	30	14
29	0	30	15
29	0	30	16
29	0	30	17
29	0	30	18
29	0	30	19
29	0	30	20
29	0	30	21
29	0	30	22
29	0	30	23
29	0	30	24
29	0	30	25
29	0	30	26
29	0	30	27
29	0	30	28
29	0	30	29
29	0	30	30
29	0	30	31
29	0	30	32
29	0	30	33
29	0	30	34
29	0	30	35
29	0	30	36
29	0	31	0
29	0	31	1
29	0	31	2
29	0	31	3
29	0	31	4
29	0	31	5
29	0	31	6
29	0	31	7
29	0	31	8
29	0	31	9
29	0	31	10
29	0	31	11
29	0	31	12
29	0	31	13
29	0	31	14
29	0	31	15
29	0	31	16
29	0	31	17
29	0	31	18
29	0	31	19
29	0	31	20
29	0	31	21
29	0	31	22
29	0	31	23
29	0	31	24
29	0	31	25
29	0	31	26
29	0	31	27
29	0	31	28
29	0	31	29
29	0	31	30
29	0	31	31
29	0	31	32
29	0	31	33
29	0	31	34
29	0	31	35
29	0	31	36
29	0	32	0
29	0	32	1
29	0	32	2
29	0	32	3
29	0	32	4
29	0	32	5
29	0	32	6
29	0	32	7
29	0	32	8
29	0	32	9
29	0	32	10
29	0	32	11
29	0	32	12
29	0	32	13
29	0	32	14
29	0	32	15
29	0	32	16
29	0	32	17
29	0	32	18
29	0	32	19
29	0	32	20
29	0	32	21
29	0	32	22
29	0	32	23
29	0	32	24
29	0	32	25
29	0	32	26
29	0	32	27
29	0	32	28
29	0	32	29
29	0	32	30
29	0	32	31
29	0	32	32
29	0	32	33
29	0	32	34
29	0	32	35
29	0	32	36
29	0	33	0
29	0	33	1
29	0	33	2
29	0	33	3
29	0	33	4
29	0	33	5
29	0	33	6
29	0	33	7
29	0	33	8
29	0	33	9
29	0	33	10
29	0	33	11
29	0	33	12
29	0	33	13
29	0	33	14
29	0	33	15
29	0	33	16
29	0	33	17
29	0	33	18
29	0	33	19
29	0	33	20
29	0	33	21
29	0	33	22
29	0	33	23
29	0	33	24
29	0	33	25
29	0	33	26
29	0	33	27
29	0	33	28
29	0	33	29
29	0	33	30
29	0	33	31
29	0	33	32
29	0	33	33
29	0	33	34
29	0	33	35
29	0	33	36
29	0	34	0
29	0	34	1
29	0	34	2
29	0	34	3
29	0	34	4
29	0	34	5
29	0	34	6
29	0	34	7
29	0	34	8
29	0	34	9
29	0	34	10
29	0	34	11
29	0	34	12
29	0	34	13
29	0	34	14
29	0	34	15
29	0	34	16
29	0	34	17
29	0	34	18
29	0	34	19
29	0	34	20
29	0	34	21
29	0	34	22
29	0	34	23
29	0	34	24
29	0	34	25
29	0	34	26
29	0	34	27
29	0	34	28
29	0	34	29
29	0	34	30
29	0	34	31
29	0	34	32
29	0	34	33
29	0	34	34
29	0	34	35
29	0	34	36
29	0	35	0
29	0	35	1
29	0	35	2
29	0	35	3
29	0	35	4
29	0	35	5
29	0	35	6
29	0	35	7
29	0	35	8
29	0	35	9
29	0	35	10
29	0	35	11
29	0	35	12
29	0	35	13
29	0	35	14
29	0	35	15
29	0	35	16
29	0	35	17
29	0	35	18
29	0	35	19
29	0	35	20
29	0	35	21
29	0	35	22
29	0	35	23
29	0	35	24
29	0	35	25
29	0	35	26
29	0	35	27
29	0	35	28
29	0	35	29
29	0	35	30
29	0	35	31
29	0	35	32
29	0	35	33
29	0	35	34
29	0	35	35
29	0	35	36
29	0	36	0
29	0	36	1
29	0	36	2
29	0	36	3
29	0	36	4
29	0	36	5
29	0	36	6
29	0	36	7
29	0	36	8
29	0	36	9
29	0	36	10
29	0	36	11
29	0	36	12
29	0	36	13
29	0	36	14
29	0	36	15
29	0	36	16
29	0	36	17
29	0	36	18
29	0	36	19
29	0	36	20
29	0	36	21
29	0	36	22
29	0	36	23
29	0	36	24
29	0	36	25
29	0	36	26
29	0	36	27
29	0	36	28
29	0	36	29
29	0	36	30
29	0	36	31
29	0	36	32
29	0	36	33
29	0	36	34
29	0	36	35
29	0	36	36
29	0	0	7	0
29	1.91255e-06	0	8	0
29	0	0	9	0
29	0	0	10	0
29	0	0	11	0
29	0	0	12	0
29	0	0	13	0
29	0	0	14	0
29	0	0	15	0
29	0	0	16	0
29	0	0	17	0
29	0	0	18	0
29	0	0	19	0
29	0	0	20	0
29	0	0	21	0
29	0	0	22	0
29	0	0	23	0
29	0	0	24	0
29	0	0	25	0
29	0	0	26	0
29	0	0	27	0
29	0	0	28	0
29	0	0	29	0
29	0	0	30	0
29	0	0	31	0
29	0	0	32	0
29	0	0	33	0
29	0	0	34	0
29	0	0	35	0
29	0	0	36	0
29	0	0	7	1
29	0	0	8	1
29	0	0	9	1
29	0	0	10	1
29	0	0	11	1
29	0	0	12	1
29	0	0	13	1
29	0	0	14	1
29	0	0	15	1
29	0	0	16	1
29	0	0	17	1
29	0	0	18	1
29	0	0	19	1
29	0	0	20	1
29	0	0	21	1
29	0	0	22	1
29	0	0	23	1
29	0	0	24	1
29	0	0	25	1
29	0	0	26	1
29	0	0	27	1
29	0	0	28	1
29	0	0	29	1
29	0	0	30	1
29	0	0	31	1
29	0	0	32	1
29	0	0	33	1
29	0	0	34	1
29	0	0	35	1
29	0	0	36	1
29	0	0	7	2
29	0	0	8	2
29	0	0	9	2
29	0	0	10	2
29	0	0	11	2
29	0	0	12	2
29	0	0	13	2
29	0	0	14	2
29	0	0	15	2
29	0	0	16	2
29	0	0	17	2
29	0	0	18	2
29	0	0	19	2
29	1.4013e-45	0	20	2
29	0	0	21	2
29	0	0	22	2
29	0	0	23	2
29	0	0	24	2
29	0	0	25	2
29	0	0	26	2
29	0	0	27	2
29	0	0	28	2
29	0	0	29	2
29	0	0	30	2
29	0	0	31	2
29	0	0	32	2
29	0	0	33	2
29	0	0	34	2
29	0	0	35	2
29	0	0	36	2
29	0	0	7	3
29	0.0276371	0	8	3
29	0	0	9	3
29	0	0	10	3
29	0	0	11	3
29	0	0	12	3
29	0	0	13	3
29	0	0	14	3
29	0	0	15	3
29	0	0	16	3
29	0	0	17	3
29	0	0	18	3
29	0	0	19	3
29	0	0	20	3
29	0	0	21	3
29	0	0	22	3
29	0	0	23	3
29	0	0	24	3
29	0	0	25	3
29	0	0	26	3
29	0	0	27	3
29	0	0	28	3
29	0	0	29	3
29	0	0	30	3
29	0	0	31	3
29	0	0	32	3
29	0	0	33	3
29	0	0	34	3
29	0	0	35	3
29	0	0	36	3
29	0	0	7	4
29	1.4013e-45	0	8	4
29	0	0	9	4
29	0	0	10	4
29	0	0	11	4
29	0	0	12	4
29	0	0	13	4
29	0	0	14	4
29	0	0	15	4
29	0	0	16	4
29	0	0	17	4
29	0	0	18	4
29	0	0	19	4
29	0	0	20	4
29	0	0	21	4
29	0	0	22	4
29	0	0	23	4
29	0	0	24	4
29	0	0	25	4
29	0	0	26	4
29	0	0	27	4
29	0	0	28	4
29	0	0	29	4
29	0	0	30	4
29	0	0	31	4
29	0	0	32	4
29	0	0	33	4
29	0	0	34	4
29	0	0	35	4
29	0	0	36	4
29	0	0	7	5
29	0.00153118	0	8	5
29	0	0	9	5
29	0	0	10	5
29	0	0	11	5
29	0	0	12	5
29	0	0	13	5
29	0	0	14	5
29	0	0	15	5
29	0	0	16	5
29	0	0	17	5
29	0	0	18	5
29	0	0	19	5
29	0	0	20	5
29	0	0	21	5
29	0	0	22	5
29	0	0	23	5
29	0	0	24	5
29	0	0	25	5
29	0	0	26	5
29	0	0	27	5
29	0	0	28	5
29	0	0	29	5
29	0	0	30	5
29	0	0	31	5
29	0	0	32	5
29	0	0	33	5
29	0	0	34	5
29	0	0	35	5
29	0	0	36	5
29	0	0	7	6
29	0.00642787	0	8	6
29	0	0	9	6
29	0	0	10	6
29	0	0	11	6
29	0	0	12	6
29	0	0	13	6
29	0	0	14	6
29	0	0	15	6
29	0	0	16	6
29	0	0	17	6
29	0	0	18	6
29	0	0	19	6
29	0.00231418	0	20	6
29	0	0	21	6
29	0	0	22	6
29	0	0	23	6
29	0	0	24	6
29	0	0	25	6
29	0	0	26	6
29	0	0	27	6
29	0	0	28	6
29	0	0	29	6
29	0	0	30	6
29	0	0	31	6
29	0	0	32	6
29	0	0	33	6
29	0	0	34	6
29	0	0	35	6
29	0	0	36	6
29	0	1	7	0
29	0.0269014	1	8	0
29	0	1	9	0
29	0	1	10	0
29	0	1	11	0
29	0	1	12	0
29	0	1	13	0
29	0	1	14	0
29	0	1	15	0
29	0	1	16	0
29	0	1	17	0
29	0	1	18	0
29	0	1	19	0
29	0	1	20	0
29	0	1	21	0
29	0	1	22	0
29	0	1	23	0
29	0	1	24	0
29	0	1	25	0
29	0	1	26	0
29	0	1	27	0
29	0	1	28	0
29	0	1	29	0
29	0	1	30	0
29	0	1	31	0
29	0	1	32	0
29	0	1	33	0
29	0	1	34	0
29	0	1	35	0
29	0	1	36	0
29	0	1	7	1
29	0	1	8	1
29	0	1	9	1
29	0	1	10	1
29	0	1	11	1
29	0	1	12	1
29	0.00184464	1	13	1
29	0	1	14	1
29	0	1	15	1
29	0	1	16	1
29	0	1	17	1
29	0	1	18	1
29	0	1	19	1
29	0	1	20	1
29	0	1	21	1
29	0	1	22	1
29	0	1	23	1
29	0	1	24	1
29	0	1	25	1
29	0	1	26	1
29	0	1	27	1
29	0	1	28	1
29	0	1	29	1
29	1.4013e-45	1	30	1
29	0	1	31	1
29	0	1	32	1
29	0	1	33	1
29	0	1	34	1
29	0	1	35	1
29	0	1	36	1
29	0	1	7	2
29	0.00665941	1	8	2
29	0	1	9	2
29	0	1	10	2
29	0	1	11	2
29	0	1	12	2
29	0	1	13	2
29	0	1	14	2
29	0	1	15	2
29	0	1	16	2
29	0	1	17	2
29	0	1	18	2
29	0	1	19	2
29	0	1	20	2
29	0	1	21	2
29	0	1	22	2
29	0	1	23	2
29	0	1	24	2
29	0	1	25	2
29	0	1	26	2
29	0	1	27	2
29	0	1	28	2
29	0	1	29	2
29	0	1	30	2
29	0	1	31	2
29	0	1	32	2
29	0	1	33	2
29	0	1	34	2
29	0	1	35	2
29	0	1	36	2
29	0	1	7	3
29	0.384082	1	8	3
29	0	1	9	3
29	0	1	10	3
29	0	1	11	3
29	0	1	12	3
29	1.4013e-45	1	13	3
29	0.00162943	1	14	3
29	0	1	15	3
29	0	1	16	3
29	0	1	17	3
29	0	1	18	3
29	0	1	19	3
29	5.60519e-45	1	20	3
29	0	1	21	3
29	0	1	22	3
29	0	1	23	3
29	0	1	24	3
29	0	1	25	3
29	0	1	26	3
29	0	1	27	3
29	0	1	28	3
29	0	1	29	3
29	3.28684e-29	1	30	3
29	0	1	31	3
29	0	1	32	3
29	0	1	33	3
29	0	1	34	3
29	0	1	35	3
29	0	1	36	3
29	0	1	7	4
29	0.0739758	1	8	4
29	0	1	9	4
29	0	1	10	4
29	0	1	11	4
29	0	1	12	4
29	0	1	13	4
29	0	1	14	4
29	0	1	15	4
29	0	1	16	4
29	0.00233884	1	17	4
29	0	1	18	4
29	0	1	19	4
29	0	1	20	4
29	0	1	21	4
29	0	1	22	4
29	0	1	23	4
29	0	1	24	4
29	0	1	25	4
29	0	1	26	4
29	0	1	27	4
29	0	1	28	4
29	5.59638e-33	1	29	4
29	0	1	30	4
29	0	1	31	4
29	0	1	32	4
29	0	1	33	4
29	0	1	34	4
29	0	1	35	4
29	0	1	36	4
29	0	1	7	5
29	0.00561463	1	8	5
29	0	1	9	5
29	0	1	10	5
29	0	1	11	5
29	0	1	12	5
29	0	1	13	5
29	0	1	14	5
29	0	1	15	5
29	0	1	16	5
29	0	1	17	5
29	0	1	18	5
29	0	1	19	5
29	0	1	20	5
29	0	1	21	5
29	0	1	22	5
29	0	1	23	5
29	0	1	24	5
29	0	1	25	5
29	0	1	26	5
29	0	1	27	5
29	0	1	28	5
29	0	1	29	5
29	0	1	30	5
29	0	1	31	5
29	0	1	32	5
29	0	1	33	5
29	0	1	34	5
29	0	1	35	5
29	0	1	36	5
29	0	1	7	6
29	0.212887	1	8	6
29	0	1	9	6
29	0	1	10	6
29	0	1	11	6
29	0	1	12	6
29	0	1	13	6
29	0	1	14	6
29	0	1	15	6
29	0	1	16	6
29	0	1	17	6
29	0	1	18	6
29	0	1	19	6
29	0	1	20	6
29	0	1	21	6
29	0	1	22	6
29	0	1	23	6
29	0	1	24	6
29	0	1	25	6
29	0	1	26	6
29	0	1	27	6
29	0	1	28	6
29	0	1	29	6
29	0	1	30	6
29	0	1	31	6
29	0	1	32	6
29	0	1	33	6
29	0	1	34	6
29	0	1	35	6
29	0	1	36	6
29	0	2	7	0
29	0.00621953	2	8	0
29	0	2	9	0
29	0	2	10	0
29	0	2	11	0
29	0	2	12	0
29	0	2	13	0
29	0	2	14	0
29	0	2	15	0
29	0	2	16	0
29	0	2	17	0
29	0	2	18	0
29	0	2	19	0
29	0	2	20	0
29	0	2	21	0
29	0	2	22	0
29	0	2	23	0
29	0	2	24	0
29	0	2	25	0
29	0	2	26	0
29	0	2	27	0
29	0	2	28	0
29	0	2	29	0
29	0	2	30	0
29	0	2	31	0
29	0	2	32	0
29	0	2	33	0
29	0	2	34	0
29	0	2	35	0
29	0	2	36	0
29	0	2	7	1
29	0	2	8	1
29	0	2	9	1
29	0	2	10	1
29	0	2	11	1
29	0	2	12	1
29	0	2	13	1
29	0	2	14	1
29	0	2	15	1
29	0	2	16	1
29	0	2	17	1
29	0	2	18	1
29	0	2	19	1
29	0.00172571	2	20	1
29	0	2	21	1
29	0	2	22	1
29	0	2	23	1
29	0	2	24	1
29	0	2	25	1
29	0	2	26	1
29	0	2	27	1
29	0	2	28	1
29	0	2	29	1
29	0	2	30	1
29	0	2	31	1
29	0	2	32	1
29	0	2	33	1
29	0	2	34	1
29	0	2	35	1
29	0	2	36	1
29	0	2	7	2
29	0	2	8	2
29	0	2	9	2
29	0	2	10	2
29	0	2	11	2
29	0	2	12	2
29	0	2	13	2
29	0	2	14	2
29	0	2	15	2
29	0	2	16	2
29	0	2	17	2
29	0	2	18	2
29	0	2	19	2
29	0	2	20	2
29	0	2	21	2
29	0	2	22	2
29	0	2	23	2
29	0	2	24	2
29	0.00158805	2	25	2
29	0	2	26	2
29	0	2	27	2
29	0	2	28	2
29	0	2	29	2
29	0	2	30	2
29	0	2	31	2
29	0	2	32	2
29	0	2	33	2
29	0	2	34	2
29	0	2	35	2
29	0	2	36	2
29	0	2	7	3
29	0.00439288	2	8	3
29	0	2	9	3
29	0	2	10	3
29	0	2	11	3
29	0	2	12	3
29	0	2	13	3
29	0	2	14	3
29	0	2	15	3
29	0	2	16	3
29	0	2	17	3
29	0	2	18	3
29	0	2	19	3
29	0.00995281	2	20	3
29	0	2	21	3
29	0	2	22	3
29	0	2	23	3
29	0	2	24	3
29	0	2	25	3
29	0	2	26	3
29	0	2	27	3
29	0	2	28	3
29	0.0131955	2	29	3
29	0	2	30	3
29	0	2	31	3
29	0	2	32	3
29	0	2	33	3
29	0	2	34	3
29	0	2	35	3
29	0	2	36	3
29	0	2	7	4
29	0	2	8	4
29	0	2	9	4
29	0	2	10	4
29	0	2	11	4
29	0	2	12	4
29	0	2	13	4
29	0	2	14	4
29	0	2	15	4
29	0	2	16	4
29	0	2	17	4
29	0	2	18	4
29	0	2	19	4
29	0	2	20	4
29	0	2	21	4
29	0	2	22	4
29	0	2	23	4
29	0	2	24	4
29	0	2	25	4
29	0	2	26	4
29	0	2	27	4
29	0	2	28	4
29	0	2	29	4
29	0	2	30	4
29	0	2	31	4
29	0	2	32	4
29	0	2	33	4
29	0	2	34	4
29	0	2	35	4
29	0	2	36	4
29	0	2	7	5
29	0	2	8	5
29	0	2	9	5
29	0	2	10	5
29	0	2	11	5
29	0	2	12	5
29	0	2	13	5
29	0	2	14	5
29	0	2	15	5
29	0	2	16	5
29	0	2	17	5
29	0	2	18	5
29	0	2	19	5
29	0	2	20	5
29	0	2	21	5
29	0	2	22	5
29	0	2	23	5
29	0.00104374	2	24	5
29	0	2	25	5
29	0	2	26	5
29	0.00221651	2	27	5
29	0	2	28	5
29	0.00132942	2	29	5
29	0	2	30	5
29	0	2	31	5
29	0	2	32	5
29	0	2	33	5
29	0	2	34	5
29	0	2	35	5
29	0	2	36	5
29	0	2	7	6
29	0.0113073	2	8	6
29	0	2	9	6
29	0	2	10	6
29	0	2	11	6
29	0	2	12	6
29	0.0017335	2	13	6
29	0	2	14	6
29	0	2	15	6
29	0	2	16	6
29	0	2	17	6
29	0	2	18	6
29	0.00207537	2	19	6
29	0	2	20	6
29	0	2	21	6
29	0	2	22	6
29	0	2	23	6
29	0	2	24	6
29	0	2	25	6
29	0	2	26	6
29	0	2	27	6
29	0	2	28	6
29	0	2	29	6
29	0	2	30	6
29	0	2	31	6
29	0	2	32	6
29	0	2	33	6
29	0	2	34	6
29	0.0012075	2	35	6
29	0	2	36	6
29	0	3	7	0
29	0	3	8	0
29	0	3	9	0
29	0	3	10	0
29	0	3	11	0
29	0	3	12	0
29	0	3	13	0
29	0	3	14	0
29	0	3	15	0
29	0	3	16	0
29	0	3	17	0
29	0	3	18	0
29	0	3	19	0
29	0	3	20	0
29	0	3	21	0
29	0	3	22	0
29	0	3	23	0
29	0	3	24	0
29	0	3	25	0
29	0	3	26	0
29	0	3	27	0
29	0	3	28	0
29	0	3	29	0
29	0	3	30	0
29	0	3	31	0
29	0	3	32	0
29	0	3	33	0
29	0	3	34	0
29	0	3	35	0
29	0	3	36	0
29	0	3	7	1
29	0	3	8	1
29	0	3	9	1
29	0	3	10	1
29	0	3	11	1
29	0	3	12	1
29	0	3	13	1
29	0	3	14	1
29	0	3	15	1
29	0	3	16	1
29	0	3	17	1
29	0	3	18	1
29	0	3	19	1
29	0	3	20	1
29	0	3	21	1
29	0	3	22	1
29	0	3	23	1
29	0	3	24	1
29	0	3	25	1
29	0	3	26	1
29	0	3	27	1
29	0	3	28	1
29	0	3	29	1
29	0	3	30	1
29	0	3	31	1
29	0	3	32	1
29	0	3	33	1
29	0	3	34	1
29	0	3	35	1
29	0	3	36	1
29	0	3	7	2
29	0	3	8	2
29	0	3	9	2
29	0	3	10	2
29	0	3	11	2
29	0	3	12	2
29	0	3	13	2
29	0	3	14	2
29	0	3	15	2
29	0	3	16	2
29	0	3	17	2
29	0	3	18	2
29	0	3	19	2
29	1.4013e-45	3	20	2
29	0	3	21	2
29	0	3	22	2
29	0	3	23	2
29	0	3	24	2
29	0	3	25	2
29	0	3	26	2
29	0	3	27	2
29	0	3	28	2
29	0	3	29	2
29	0	3	30	2
29	0	3	31	2
29	0	3	32	2
29	0	3	33	2
29	0	3	34	2
29	0	3	35	2
29	0	3	36	2
29	0	3	7	3
29	0	3	8	3
29	0	3	9	3
29	0	3	10	3
29	0	3	11	3
29	0	3	12	3
29	0	3	13	3
29	0	3	14	3
29	0	3	15	3
29	0	3	16	3
29	0	3	17	3
29	0	3	18	3
29	0	3	19	3
29	0.00477752	3	20	3
29	0	3	21	3
29	0	3	22	3
29	0	3	23	3
29	0	3	24	3
29	0	3	25	3
29	0	3	26	3
29	0	3	27	3
29	0	3	28	3
29	0.00831079	3	29	3
29	0	3	30	3
29	0	3	31	3
29	0	3	32	3
29	0	3	33	3
29	0	3	34	3
29	0	3	35	3
29	0	3	36	3
29	0	3	7	4
29	0	3	8	4
29	0	3	9	4
29	0	3	10	4
29	0	3	11	4
29	0	3	12	4
29	0	3	13	4
29	0	3	14	4
29	0	3	15	4
29	0	3	16	4
29	0	3	17	4
29	0	3	18	4
29	0	3	19	4
29	0	3	20	4
29	0	3	21	4
29	0	3	22	4
29	0	3	23	4
29	0	3	24	4
29	0	3	25	4
29	0	3	26	4
29	0	3	27	4
29	0	3	28	4
29	0	3	29	4
29	0	3	30	4
29	0	3	31	4
29	0	3	32	4
29	0	3	33	4
29	0	3	34	4
29	0	3	35	4
29	0	3	36	4
29	0	3	7	5
29	0	3	8	5
29	0	3	9	5
29	0	3	10	5
29	0	3	11	5
29	0	3	12	5
29	0	3	13	5
29	0	3	14	5
29	0	3	15	5
29	0	3	16	5
29	0	3	17	5
29	0	3	18	5
29	0	3	19	5
29	0	3	20	5
29	0	3	21	5
29	0	3	22	5
29	0	3	23	5
29	0	3	24	5
29	0	3	25	5
29	0	3	26	5
29	0	3	27	5
29	0	3	28	5
29	0	3	29	5
29	0	3	30	5
29	0	3	31	5
29	0	3	32	5
29	0	3	33	5
29	0	3	34	5
29	0	3	35	5
29	0	3	36	5
29	0	3	7	6
29	0	3	8	6
29	0	3	9	6
29	0	3	10	6
29	0	3	11	6
29	0	3	12	6
29	0	3	13	6
29	0	3	14	6
29	0	3	15	6
29	0	3	16	6
29	0	3	17	6
29	0	3	18	6
29	0	3	19	6
29	0	3	20	6
29	0	3	21	6
29	0	3	22	6
29	0	3	23	6
29	0	3	24	6
29	0	3	25	6
29	0	3	26	6
29	0	3	27	6
29	0.00180218	3	28	6
29	0.000445194	3	29	6
29	0	3	30	6
29	0	3	31	6
29	0	3	32	6
29	0	3	33	6
29	0	3	34	6
29	0	3	35	6
29	0	3	36	6
29	0	4	7	0
29	0	4	8	0
29	0	4	9	0
29	0	4	10	0
29	0	4	11	0
29	0	4	12	0
29	0	4	13	0
29	0	4	14	0
29	0	4	15	0
29	0	4	16	0
29	0	4	17	0
29	0	4	18	0
29	0	4	19	0
29	0	4	20	0
29	0	4	21	0
29	0	4	22	0
29	0	4	23	0
29	0	4	24	0
29	0	4	25	0
29	0	4	26	0
29	0	4	27	0
29	0	4	28	0
29	0	4	29	0
29	0	4	30	0
29	0	4	31	0
29	0	4	32	0
29	0	4	33	0
29	0	4	34	0
29	0	4	35	0
29	0	4	36	0
29	0	4	7	1
29	0	4	8	1
29	0	4	9	1
29	0	4	10	1
29	0	4	11	1
29	0	4	12	1
29	0	4	13	1
29	0	4	14	1
29	0	4	15	1
29	0	4	16	1
29	0	4	17	1
29	0	4	18	1
29	0	4	19	1
29	0	4	20	1
29	0	4	21	1
29	0	4	22	1
29	0	4	23	1
29	0	4	24	1
29	0	4	25	1
29	0	4	26	1
29	0	4	27	1
29	0	4	28	1
29	0	4	29	1
29	0	4	30	1
29	0	4	31	1
29	0	4	32	1
29	0	4	33	1
29	0	4	34	1
29	0	4	35	1
29	0	4	36	1
29	0.0157239	4	7	2
29	0	4	8	2
29	0	4	9	2
29	0	4	10	2
29	0	4	11	2
29	0	4	12	2
29	0	4	13	2
29	0	4	14	2
29	0	4	15	2
29	0	4	16	2
29	0	4	17	2
29	0	4	18	2
29	0	4	19	2
29	0	4	20	2
29	0	4	21	2
29	0	4	22	2
29	0	4	23	2
29	0	4	24	2
29	0	4	25	2
29	0	4	26	2
29	0	4	27	2
29	0	4	28	2
29	0	4	29	2
29	0	4	30	2
29	0	4	31	2
29	0	4	32	2
29	0	4	33	2
29	0	4	34	2
29	0	4	35	2
29	0	4	36	2
29	0	4	7	3
29	0.0150487	4	8	3
29	0	4	9	3
29	0	4	10	3
29	0	4	11	3
29	0	4	12	3
29	0	4	13	3
29	0	4	14	3
29	0	4	15	3
29	0	4	16	3
29	0	4	17	3
29	0	4	18	3
29	0	4	19	3
29	0	4	20	3
29	0	4	21	3
29	0.00979041	4	22	3
29	0	4	23	3
29	0	4	24	3
29	0	4	25	3
29	0	4	26	3
29	0	4	27	3
29	0	4	28	3
29	0	4	29	3
29	0	4	30	3
29	0	4	31	3
29	0	4	32	3
29	0	4	33	3
29	0	4	34	3
29	0	4	35	3
29	0	4	36	3
29	0	4	7	4
29	0	4	8	4
29	0	4	9	4
29	0	4	10	4
29	0	4	11	4
29	0	4	12	4
29	0	4	13	4
29	0	4	14	4
29	0	4	15	4
29	0	4	16	4
29	0	4	17	4
29	0	4	18	4
29	0	4	19	4
29	0	4	20	4
29	0	4	21	4
29	0	4	22	4
29	0	4	23	4
29	0	4	24	4
29	0	4	25	4
29	0	4	26	4
29	0	4	27	4
29	0	4	28	4
29	0.00325058	4	29	4
29	0	4	30	4
29	0	4	31	4
29	0	4	32	4
29	0	4	33	4
29	0	4	34	4
29	0	4	35	4
29	0	4	36	4
29	0	4	7	5
29	0	4	8	5
29	0	4	9	5
29	0	4	10	5
29	0	4	11	5
29	0	4	12	5
29	0	4	13	5
29	0	4	14	5
29	0	4	15	5
29	0	4	16	5
29	0	4	17	5
29	0	4	18	5
29	0	4	19	5
29	0	4	20	5
29	0	4	21	5
29	0	4	22	5
29	0	4	23	5
29	0	4	24	5
29	0	4	25	5
29	0	4	26	5
29	0	4	27	5
29	0	4	28	5
29	0	4	29	5
29	0	4	30	5
29	0	4	31	5
29	0	4	32	5
29	0	4	33	5
29	0	4	34	5
29	0	4	35	5
29	0	4	36	5
29	0	4	7	6
29	0	4	8	6
29	0	4	9	6
29	0	4	10	6
29	0	4	11	6
29	0	4	12	6
29	0	4	13	6
29	0	4	14	6
29	0	4	15	6
29	0	4	16	6
29	0	4	17	6
29	0	4	18	6
29	0	4	19	6
29	0	4	20	6
29	0	4	21	6
29	0	4	22	6
29	0	4	23	6
29	0	4	24	6
29	0	4	25	6
29	0	4	26	6
29	0	4	27	6
29	0	4	28	6
29	0	4	29	6
29	0	4	30	6
29	0	4	31	6
29	0	4	32	6
29	0	4	33	6
29	0	4	34	6
29	0	4	35	6
29	0	4	36	6
29	0	5	7	0
29	0	5	8	0
29	0	5	9	0
29	0	5	10	0
29	0	5	11	0
29	0	5	12	0
29	0	5	13	0
29	0	5	14	0
29	0	5	15	0
29	0	5	16	0
29	0	5	17	0
29	0	5	18	0
29	0	5	19	0
29	0	5	20	0
29	0	5	21	0
29	0	5	22	0
29	0	5	23	0
29	0	5	24	0
29	0	5	25	0
29	0	5	26	0
29	0	5	27	0
29	0	5	28	0
29	0	5	29	0
29	0	5	30	0
29	0	5	31	0
29	0	5	32	0
29	0	5	33	0
29	0	5	34	0
29	0	5	35	0
29	0	5	36	0
29	0	5	7	1
29	0	5	8	1
29	0	5	9	1
29	0	5	10	1
29	0	5	11	1
29	0	5	12	1
29	0	5	13	1
29	0	5	14	1
29	0	5	15	1
29	0	5	16	1
29	0	5	17	1
29	0	5	18	1
29	0	5	19	1
29	0	5	20	1
29	0	5	21	1
29	0.00334261	5	22	1
29	0	5	23	1
29	0	5	24	1
29	0	5	25	1
29	0	5	26	1
29	0	5	27	1
29	0	5	28	1
29	0	5	29	1
29	0	5	30	1
29	0	5	31	1
29	0	5	32	1
29	0	5	33	1
29	0	5	34	1
29	0	5	35	1
29	0	5	36	1
29	0	5	7	2
29	4.79564e-20	5	8	2
29	0	5	9	2
29	0	5	10	2
29	0	5	11	2
29	0	5	12	2
29	0	5	13	2
29	0	5	14	2
29	0	5	15	2
29	0	5	16	2
29	0	5	17	2
29	0	5	18	2
29	0	5	19	2
29	0	5	20	2
29	0	5	21	2
29	0	5	22	2
29	0	5	23	2
29	0	5	24	2
29	0	5	25	2
29	0	5	26	2
29	0	5	27	2
29	0	5	28	2
29	0	5	29	2
29	0	5	30	2
29	0	5	31	2
29	0.00156277	5	32	2
29	0	5	33	2
29	0	5	34	2
29	0	5	35	2
29	0	5	36	2
29	0.00165718	5	7	3
29	0.034359	5	8	3
29	0	5	9	3
29	0	5	10	3
29	0	5	11	3
29	0	5	12	3
29	0	5	13	3
29	0	5	14	3
29	0	5	15	3
29	0	5	16	3
29	0	5	17	3
29	0	5	18	3
29	0	5	19	3
29	0	5	20	3
29	0	5	21	3
29	0	5	22	3
29	0	5	23	3
29	0	5	24	3
29	0	5	25	3
29	0	5	26	3
29	0	5	27	3
29	0	5	28	3
29	0.00669434	5	29	3
29	0	5	30	3
29	0	5	31	3
29	0	5	32	3
29	0	5	33	3
29	0	5	34	3
29	0	5	35	3
29	0	5	36	3
29	0	5	7	4
29	0	5	8	4
29	0	5	9	4
29	0	5	10	4
29	0	5	11	4
29	0	5	12	4
29	0	5	13	4
29	0	5	14	4
29	0	5	15	4
29	0	5	16	4
29	0	5	17	4
29	0	5	18	4
29	0	5	19	4
29	0	5	20	4
29	0	5	21	4
29	0	5	22	4
29	0	5	23	4
29	0	5	24	4
29	0	5	25	4
29	0	5	26	4
29	0	5	27	4
29	0	5	28	4
29	0	5	29	4
29	0	5	30	4
29	0	5	31	4
29	0	5	32	4
29	0	5	33	4
29	0	5	34	4
29	0	5	35	4
29	0	5	36	4
29	0	5	7	5
29	1.51561e-26	5	8	5
29	0	5	9	5
29	0	5	10	5
29	0	5	11	5
29	0	5	12	5
29	0	5	13	5
29	0	5	14	5
29	0	5	15	5
29	0	5	16	5
29	0	5	17	5
29	0	5	18	5
29	0	5	19	5
29	0	5	20	5
29	0	5	21	5
29	0	5	22	5
29	0	5	23	5
29	0	5	24	5
29	0	5	25	5
29	0	5	26	5
29	0	5	27	5
29	0	5	28	5
29	0	5	29	5
29	0	5	30	5
29	0	5	31	5
29	0	5	32	5
29	0	5	33	5
29	0	5	34	5
29	0	5	35	5
29	0	5	36	5
29	0.00187756	5	7	6
29	0	5	8	6
29	0	5	9	6
29	0	5	10	6
29	0	5	11	6
29	0	5	12	6
29	0	5	13	6
29	0	5	14	6
29	0	5	15	6
29	0	5	16	6
29	0	5	17	6
29	0	5	18	6
29	0	5	19	6
29	0	5	20	6
29	0	5	21	6
29	0	5	22	6
29	0	5	23	6
29	0	5	24	6
29	0	5	25	6
29	0	5	26	6
29	0.00161778	5	27	6
29	0	5	28	6
29	0.00193378	5	29	6
29	0	5	30	6
29	0	5	31	6
29	0	5	32	6
29	0	5	33	6
29	0	5	34	6
29	0	5	35	6
29	0	5	36	6
29	0	6	7	0
29	0	6	8	0
29	0	6	9	0
29	0	6	10	0
29	0	6	11	0
29	0	6	12	0
29	0	6	13	0
29	0	6	14	0
29	0	6	15	0
29	0	6	16	0
29	0	6	17	0
29	0	6	18	0
29	0.00163767	6	19	0
29	0	6	20	0
29	0	6	21	0
29	0	6	22	0
29	0	6	23	0
29	0	6	24	0
29	0	6	25	0
29	0	6	26	0
29	0	6	27	0
29	0	6	28	0
29	0	6	29	0
29	0	6	30	0
29	0	6	31	0
29	0	6	32	0
29	0	6	33	0
29	0	6	34	0
29	0	6	35	0
29	0	6	36	0
29	0	6	7	1
29	0.00170068	6	8	1
29	0.00234133	6	9	1
29	0	6	10	1
29	0	6	11	1
29	0	6	12	1
29	0	6	13	1
29	0	6	14	1
29	0	6	15	1
29	0	6	16	1
29	0	6	17	1
29	0	6	18	1
29	0	6	19	1
29	1.4013e-45	6	20	1
29	0	6	21	1
29	0	6	22	1
29	0	6	23	1
29	0	6	24	1
29	0	6	25	1
29	0	6	26	1
29	0	6	27	1
29	0	6	28	1
29	0	6	29	1
29	0	6	30	1
29	0	6	31	1
29	0	6	32	1
29	0	6	33	1
29	0	6	34	1
29	1.4013e-45	6	35	1
29	0	6	36	1
29	0.00216993	6	7	2
29	0	6	8	2
29	0	6	9	2
29	0	6	10	2
29	0	6	11	2
29	0	6	12	2
29	0	6	13	2
29	0	6	14	2
29	0	6	15	2
29	0	6	16	2
29	0	6	17	2
29	0	6	18	2
29	0	6	19	2
29	0	6	20	2
29	0	6	21	2
29	0	6	22	2
29	0	6	23	2
29	0	6	24	2
29	0	6	25	2
29	0	6	26	2
29	0	6	27	2
29	0	6	28	2
29	0	6	29	2
29	0	6	30	2
29	0	6	31	2
29	0	6	32	2
29	0	6	33	2
29	0	6	34	2
29	0	6	35	2
29	0	6	36	2
29	0	6	7	3
29	0.0488947	6	8	3
29	0	6	9	3
29	0	6	10	3
29	0	6	11	3
29	0	6	12	3
29	0	6	13	3
29	0	6	14	3
29	0	6	15	3
29	0	6	16	3
29	0	6	17	3
29	0	6	18	3
29	0	6	19	3
29	0	6	20	3
29	0	6	21	3
29	0	6	22	3
29	0	6	23	3
29	0	6	24	3
29	0	6	25	3
29	0	6	26	3
29	0	6	27	3
29	0	6	28	3
29	0.00125054	6	29	3
29	0	6	30	3
29	0	6	31	3
29	0	6	32	3
29	0	6	33	3
29	0	6	34	3
29	0	6	35	3
29	0	6	36	3
29	0	6	7	4
29	0	6	8	4
29	0	6	9	4
29	0	6	10	4
29	0	6	11	4
29	0	6	12	4
29	0	6	13	4
29	0	6	14	4
29	0	6	15	4
29	0	6	16	4
29	0	6	17	4
29	0	6	18	4
29	0	6	19	4
29	0	6	20	4
29	0	6	21	4
29	0	6	22	4
29	0	6	23	4
29	0	6	24	4
29	0	6	25	4
29	0	6	26	4
29	0	6	27	4
29	0	6	28	4
29	0	6	29	4
29	0	6	30	4
29	0	6	31	4
29	0	6	32	4
29	0	6	33	4
29	0	6	34	4
29	0	6	35	4
29	0	6	36	4
29	0	6	7	5
29	0	6	8	5
29	0	6	9	5
29	0	6	10	5
29	0	6	11	5
29	0	6	12	5
29	0	6	13	5
29	0	6	14	5
29	0	6	15	5
29	0	6	16	5
29	0	6	17	5
29	0	6	18	5
29	0	6	19	5
29	0	6	20	5
29	0	6	21	5
29	0	6	22	5
29	0	6	23	5
29	0	6	24	5
29	0	6	25	5
29	0	6	26	5
29	0	6	27	5
29	0	6	28	5
29	0	6	29	5
29	0	6	30	5
29	0	6	31	5
29	0	6	32	5
29	0	6	33	5
29	0	6	34	5
29	0	6	35	5
29	0	6	36	5
29	0	6	7	6
29	0	6	8	6
29	0	6	9	6
29	0	6	10	6
29	0	6	11	6
29	0	6	12	6
29	0	6	13	6
29	0	6	14	6
29	0	6	15	6
29	0	6	16	6
29	0	6	17	6
29	0	6	18	6
29	0	6	19	6
29	0	6	20	6
29	0	6	21	6
29	0	6	22	6
29	0	6	23	6
29	0	6	24	6
29	0	6	25	6
29	0	6	26	6
29	0	6	27	6
29	0	6	28	6
29	0	6	29	6
29	0	6	30	6
29	0	6	31	6
29	0	6	32	6
29	0	6	33	6
29	0	6	34	6
29	0	6	35	6
29	0	6	36	6
30	0	0	0
30	0	0	1
30	0	0	2
30	0	0	3
30	0	0	4
30	0	0	5
30	0	0	6
30	0	0	7
30	0	0	8
30	0	0	9
30	0	0	10
30	0	0	11
30	0	0	12
30	0	0	13
30	0	0	14
30	0	0	15
30	0	0	16
30	0	0	17
30	0	0	18
30	0	0	19
30	0	0	20
30	0	0	21
30	0	0	22
30	0	0	23
30	0	0	24
30	0	0	25
30	0	0	26
30	0	0	27
30	0	0	28
30	0	0	29
30	0	0	30
30	0	0	31
30	0	0	32
30	0	0	33
30	0	0	34
30	0	0	35
30	0	0	36
30	0	1	0
30	0.00188654	1	1
30	0	1	2
30	0	1	3
30	0	1	4
30	0	1	5
30	0	1	6
30	0	1	7
30	0	1	8
30	0	1	9
30	0	1	10
30	0	1	11
30	0	1	12
30	0	1	13
30	0	1	14
30	0	1	15
30	0	1	16
30	0	1	17
30	0	1	18
30	0	1	19
30	0	1	20
30	0	1	21
30	0	1	22
30	0	1	23
30	0	1	24
30	0	1	25
30	0	1	26
30	0	1	27
30	0	1	28
30	0	1	29
30	0	1	30
30	0	1	31
30	0	1	32
30	0	1	33
30	0	1	34
30	0	1	35
30	0	1	36
30	0	2	0
30	4.02225e-06	2	1
30	0	2	2
30	0	2	3
30	0	2	4
30	0	2	5
30	0	2	6
30	0	2	7
30	0	2	8
30	0	2	9
30	0	2	10
30	0	2	11
30	0	2	12
30	0	2	13
30	0	2	14
30	0	2	15
30	0	2	16
30	0	2	17
30	0	2	18
30	0	2	19
30	0	2	20
30	0	2	21
30	0	2	22
30	0	2	23
30	0	2	24
30	0.00303956	2	25
30	0	2	26
30	0	2	27
30	0	2	28
30	0	2	29
30	0	2	30
30	0	2	31
30	0	2	32
30	0	2	33
30	0	2	34
30	0	2	35
30	0	2	36
30	0	3	0
30	0	3	1
30	0	3	2
30	0	3	3
30	0	3	4
30	0	3	5
30	0	3	6
30	0	3	7
30	0	3	8
30	0	3	9
30	0	3	10
30	0	3	11
30	0	3	12
30	0	3	13
30	0	3	14
30	0	3	15
30	0	3	16
30	0	3	17
30	0	3	18
30	0	3	19
30	0	3	20
30	0	3	21
30	0	3	22
30	0	3	23
30	0	3	24
30	0	3	25
30	0	3	26
30	0	3	27
30	0	3	28
30	0	3	29
30	0	3	30
30	0	3	31
30	0	3	32
30	0	3	33
30	0	3	34
30	0	3	35
30	0	3	36
30	0	4	0
30	0	4	1
30	0	4	2
30	0.00191954	4	3
30	0	4	4
30	0	4	5
30	0	4	6
30	0	4	7
30	0	4	8
30	0	4	9
30	0	4	10
30	0	4	11
30	0	4	12
30	0	4	13
30	0	4	14
30	0	4	15
30	0	4	16
30	0	4	17
30	0	4	18
30	0	4	19
30	0	4	20
30	0	4	21
30	0	4	22
30	0	4	23
30	0	4	24
30	0	4	25
30	0	4	26
30	0	4	27
30	0	4	28
30	0	4	29
30	0	4	30
30	0	4	31
30	0	4	32
30	0	4	33
30	0	4	34
30	0	4	35
30	0	4	36
30	0	5	0
30	0	5	1
30	0	5	2
30	0	5	3
30	0	5	4
30	0	5	5
30	0	5	6
30	0	5	7
30	0	5	8
30	0	5	9
30	0	5	10
30	0	5	11
30	0	5	12
30	3.97011e-20	5	13
30	0	5	14
30	0	5	15
30	0	5	16
30	0	5	17
30	0	5	18
30	0	5	19
30	0	5	20
30	0	5	21
30	0	5	22
30	0	5	23
30	0	5	24
30	0.00166235	5	25
30	0	5	26
30	0	5	27
30	0	5	28
30	0	5	29
30	0	5	30
30	0	5	31
30	0	5	32
30	0	5	33
30	0	5	34
30	0	5	35
30	0	5	36
30	0	6	0
30	0	6	1
30	0	6	2
30	0.00282555	6	3
30	0	6	4
30	0	6	5
30	0	6	6
30	0	6	7
30	0	6	8
30	0	6	9
30	0	6	10
30	0	6	11
30	0	6	12
30	0	6	13
30	0	6	14
30	0	6	15
30	0	6	16
30	0	6	17
30	0	6	18
30	0	6	19
30	0	6	20
30	0	6	21
30	0	6	22
30	0	6	23
30	0	6	24
30	1.4013e-45	6	25
30	0	6	26
30	0	6	27
30	0	6	28
30	0	6	29
30	0.00231612	6	30
30	0	6	31
30	0	6	32
30	0	6	33
30	0	6	34
30	0	6	35
30	0	6	36
30	0	7	0
30	0	7	1
30	0	7	2
30	0	7	3
30	0	7	4
30	0	7	5
30	0	7	6
30	0	7	7
30	0	7	8
30	0	7	9
30	0	7	10
30	0	7	11
30	0	7	12
30	0	7	13
30	0	7	14
30	0	7	15
30	0	7	16
30	0	7	17
30	0	7	18
30	0	7	19
30	0	7	20
30	0	7	21
30	0	7	22
30	0	7	23
30	0	7	24
30	0	7	25
30	0	7	26
30	0	7	27
30	0	7	28
30	0	7	29
30	0	7	30
30	0	7	31
30	0	7	32
30	0	7	33
30	0	7	34
30	0	7	35
30	0	7	36
30	0	8	0
30	0	8	1
30	0	8	2
30	0	8	3
30	0	8	4
30	0	8	5
30	0	8	6
30	0	8	7
30	0	8	8
30	0	8	9
30	0	8	10
30	0	8	11
30	0	8	12
30	0	8	13
30	0	8	14
30	0	8	15
30	0	8	16
30	0	8	17
30	0	8	18
30	0	8	19
30	0	8	20
30	0	8	21
30	0	8	22
30	0	8	23
30	0	8	24
30	0	8	25
30	0	8	26
30	0	8	27
30	0	8	28
30	0	8	29
30	0	8	30
30	0	8	31
30	0	8	32
30	0	8	33
30	0	8	34
30	0	8	35
30	0	8	36
30	0	9	0
30	0	9	1
30	0	9	2
30	0	9	3
30	0	9	4
30	0	9	5
30	0	9	6
30	0	9	7
30	0	9	8
30	0	9	9
30	0	9	10
30	0	9	11
30	0	9	12
30	0	9	13
30	0	9	14
30	0	9	15
30	0	9	16
30	0	9	17
30	0	9	18
30	0	9	19
30	0	9	20
30	0	9	21
30	0	9	22
30	0	9	23
30	0	9	24
30	0	9	25
30	0	9	26
30	0	9	27
30	0	9	28
30	0	9	29
30	0	9	30
30	0	9	31
30	0	9	32
30	0	9	33
30	0	9	34
30	0	9	35
30	0	9	36
30	0	10	0
30	0	10	1
30	0	10	2
30	0	10	3
30	0	10	4
30	0	10	5
30	0	10	6
30	0	10	7
30	0	10	8
30	0	10	9
30	0	10	10
30	0	10	11
30	0	10	12
30	0	10	13
30	0	10	14
30	0	10	15
30	0	10	16
30	0	10	17
30	0	10	18
30	0	10	19
30	0	10	20
30	0	10	21
30	0	10	22
30	0	10	23
30	0	10	24
30	0	10	25
30	0	10	26
30	0	10	27
30	0	10	28
30	0	10	29
30	0	10	30
30	0	10	31
30	0	10	32
30	0	10	33
30	0	10	34
30	0	10	35
30	0	10	36
30	0	11	0
30	0	11	1
30	0	11	2
30	0	11	3
30	0	11	4
30	0	11	5
30	0	11	6
30	0	11	7
30	0	11	8
30	0	11	9
30	0	11	10
30	0	11	11
30	0	11	12
30	0	11	13
30	0	11	14
30	0	11	15
30	0	11	16
30	0	11	17
30	0	11	18
30	0	11	19
30	0	11	20
30	0	11	21
30	0	11	22
30	0	11	23
30	0	11	24
30	0	11	25
30	0	11	26
30	0	11	27
30	0	11	28
30	0	11	29
30	0	11	30
30	0	11	31
30	0	11	32
30	0	11	33
30	0	11	34
30	0	11	35
30	0	11	36
30	0	12	0
30	0	12	1
30	0	12	2
30	0	12	3
30	0	12	4
30	0	12	5
30	0	12	6
30	0	12	7
30	0	12	8
30	0	12	9
30	0	12	10
30	0	12	11
30	0	12	12
30	0	12	13
30	0	12	14
30	0	12	15
30	0	12	16
30	0	12	17
30	0	12	18
30	0	12	19
30	0	12	20
30	0	12	21
30	0	12	22
30	0	12	23
30	0	12	24
30	0	12	25
30	0	12	26
30	0	12	27
30	0	12	28
30	0	12	29
30	0	12	30
30	0	12	31
30	0	12	32
30	0	12	33
30	0	12	34
30	0	12	35
30	0	12	36
30	0	13	0
30	0	13	1
30	0	13	2
30	0	13	3
30	0	13	4
30	0	13	5
30	0	13	6
30	0	13	7
30	0	13	8
30	0	13	9
30	0	13	10
30	0	13	11
30	0	13	12
30	0	13	13
30	0	13	14
30	0	13	15
30	0	13	16
30	0	13	17
30	0	13	18
30	0	13	19
30	0	13	20
30	0	13	21
30	0	13	22
30	0	13	23
30	0	13	24
30	0	13	25
30	0	13	26
30	0	13	27
30	0	13	28
30	0	13	29
30	0	13	30
30	0	13	31
30	0	13	32
30	0	13	33
30	0	13	34
30	0	13	35
30	0	13	36
30	0	14	0
30	0	14	1
30	0	14	2
30	0	14	3
30	0	14	4
30	0	14	5
30	0	14	6
30	0	14	7
30	0	14	8
30	0	14	9
30	0	14	10
30	0	14	11
30	0	14	12
30	0	14	13
30	0	14	14
30	0	14	15
30	0	14	16
30	0	14	17
30	0	14	18
30	0	14	19
30	0	14	20
30	0	14	21
30	0	14	22
30	0	14	23
30	0	14	24
30	0	14	25
30	0	14	26
30	0	14	27
30	0	14	28
30	0	14	29
30	0	14	30
30	0	14	31
30	0	14	32
30	0	14	33
30	0	14	34
30	0	14	35
30	0	14	36
30	0	15	0
30	0	15	1
30	0	15	2
30	0	15	3
30	0	15	4
30	0	15	5
30	0	15	6
30	0	15	7
30	0	15	8
30	0	15	9
30	0	15	10
30	0	15	11
30	0	15	12
30	0	15	13
30	0	15	14
30	0	15	15
30	0	15	16
30	0	15	17
30	0	15	18
30	0	15	19
30	0	15	20
30	0	15	21
30	0	15	22
30	0	15	23
30	0	15	24
30	0	15	25
30	0	15	26
30	0	15	27
30	0	15	28
30	0	15	29
30	0	15	30
30	0	15	31
30	0	15	32
30	0	15	33
30	0	15	34
30	0	15	35
30	0	15	36
30	0	16	0
30	0	16	1
30	0	16	2
30	0	16	3
30	0	16	4
30	0	16	5
30	0	16	6
30	0	16	7
30	0	16	8
30	0	16	9
30	0	16	10
30	0	16	11
30	0	16	12
30	0	16	13
30	0	16	14
30	0	16	15
30	0	16	16
30	0	16	17
30	0	16	18
30	0	16	19
30	0	16	20
30	0	16	21
30	0	16	22
30	0	16	23
30	0	16	24
30	0	16	25
30	0	16	26
30	0	16	27
30	0	16	28
30	0	16	29
30	0	16	30
30	0	16	31
30	0	16	32
30	0	16	33
30	0	16	34
30	0	16	35
30	0	16	36
30	0	17	0
30	0	17	1
30	0	17	2
30	0	17	3
30	0	17	4
30	0	17	5
30	0	17	6
30	0	17	7
30	0	17	8
30	0	17	9
30	0	17	10
30	0	17	11
30	0	17	12
30	0	17	13
30	0	17	14
30	0	17	15
30	0	17	16
30	0	17	17
30	0	17	18
30	0	17	19
30	0	17	20
30	0	17	21
30	0	17	22
30	0	17	23
30	0	17	24
30	0	17	25
30	0	17	26
30	0	17	27
30	0	17	28
30	0	17	29
30	0	17	30
30	0	17	31
30	0	17	32
30	0	17	33
30	0	17	34
30	0	17	35
30	0	17	36
30	0	18	0
30	0	18	1
30	0	18	2
30	0	18	3
30	0	18	4
30	0	18	5
30	0	18	6
30	0	18	7
30	0	18	8
30	0	18	9
30	0	18	10
30	0	18	11
30	0	18	12
30	0	18	13
30	0	18	14
30	0	18	15
30	0	18	16
30	0	18	17
30	0	18	18
30	0	18	19
30	0	18	20
30	0	18	21
30	0	18	22
30	0	18	23
30	0	18	24
30	0	18	25
30	0	18	26
30	0	18	27
30	0	18	28
30	0	18	29
30	0	18	30
30	0	18	31
30	0	18	32
30	0	18	33
30	0	18	34
30	0	18	35
30	0	18	36
30	0	19	0
30	0	19	1
30	0	19	2
30	0	19	3
30	0	19	4
30	0	19	5
30	0	19	6
30	0	19	7
30	0	19	8
30	0	19	9
30	0	19	10
30	0	19	11
30	0	19	12
30	0	19	13
30	0	19	14
30	0	19	15
30	0	19	16
30	0	19	17
30	0	19	18
30	0	19	19
30	0	19	20
30	0	19	21
30	0	19	22
30	0	19	23
30	0	19	24
30	0	19	25
30	0	19	26
30	0	19	27
30	0	19	28
30	0	19	29
30	0	19	30
30	0	19	31
30	0	19	32
30	0	19	33
30	0	19	34
30	0	19	35
30	0	19	36
30	0	20	0
30	0	20	1
30	0	20	2
30	0	20	3
30	0	20	4
30	0	20	5
30	0	20	6
30	0	20	7
30	0	20	8
30	0	20	9
30	0	20	10
30	0	20	11
30	0	20	12
30	0.00221307	20	13
30	0	20	14
30	0	20	15
30	0	20	16
30	0	20	17
30	0	20	18
30	0	20	19
30	0	20	20
30	0	20	21
30	0	20	22
30	0	20	23
30	0	20	24
30	0	20	25
30	0	20	26
30	0	20	27
30	0	20	28
30	0	20	29
30	0	20	30
30	0	20	31
30	0	20	32
30	0	20	33
30	0	20	34
30	0	20	35
30	0	20	36
30	0	21	0
30	0	21	1
30	0	21	2
30	0	21	3
30	0	21	4
30	0	21	5
30	0	21	6
30	0	21	7
30	0	21	8
30	0	21	9
30	0	21	10
30	0	21	11
30	0	21	12
30	0	21	13
30	0	21	14
30	0	21	15
30	0	21	16
30	0	21	17
30	0	21	18
30	0	21	19
30	0	21	20
30	0	21	21
30	0	21	22
30	0	21	23
30	0	21	24
30	0	21	25
30	0	21	26
30	0	21	27
30	0	21	28
30	0	21	29
30	0	21	30
30	0	21	31
30	0	21	32
30	0	21	33
30	0	21	34
30	0	21	35
30	0	21	36
30	0	22	0
30	0	22	1
30	0	22	2
30	0	22	3
30	0	22	4
30	0	22	5
30	0	22	6
30	0	22	7
30	0	22	8
30	0	22	9
30	0	22	10
30	0	22	11
30	0	22	12
30	0	22	13
30	0	22	14
30	0	22	15
30	0	22	16
30	0	22	17
30	0	22	18
30	0	22	19
30	0	22	20
30	0	22	21
30	0	22	22
30	0	22	23
30	0	22	24
30	0	22	25
30	0	22	26
30	0	22	27
30	0	22	28
30	0	22	29
30	0	22	30
30	0	22	31
30	0	22	32
30	0	22	33
30	0	22	34
30	0	22	35
30	0	22	36
30	0	23	0
30	0	23	1
30	0	23	2
30	0	23	3
30	0	23	4
30	0	23	5
30	0	23	6
30	0	23	7
30	0	23	8
30	0	23	9
30	0	23	10
30	0	23	11
30	0	23	12
30	0	23	13
30	0	23	14
30	0	23	15
30	0	23	16
30	0	23	17
30	0	23	18
30	0	23	19
30	0	23	20
30	0	23	21
30	0	23	22
30	0	23	23
30	0	23	24
30	0	23	25
30	0	23	26
30	0	23	27
30	0	23	28
30	0	23	29
30	0	23	30
30	0	23	31
30	0	23	32
30	0	23	33
30	0	23	34
30	0	23	35
30	0	23	36
30	0	24	0
30	0	24	1
30	0	24	2
30	0	24	3
30	0	24	4
30	0	24	5
30	0	24	6
30	0	24	7
30	0	24	8
30	0	24	9
30	0	24	10
30	0	24	11
30	0	24	12
30	0	24	13
30	0	24	14
30	0	24	15
30	0	24	16
30	0	24	17
30	0	24	18
30	0	24	19
30	0	24	20
30	0	24	21
30	0	24	22
30	0	24	23
30	0	24	24
30	0	24	25
30	0	24	26
30	0	24	27
30	0	24	28
30	0	24	29
30	0	24	30
30	0	24	31
30	0	24	32
30	0	24	33
30	0	24	34
30	0	24	35
30	0	24	36
30	0	25	0
30	0	25	1
30	0	25	2
30	0	25	3
30	0	25	4
30	0	25	5
30	0	25	6
30	0	25	7
30	0	25	8
30	0	25	9
30	0	25	10
30	0	25	11
30	0	25	12
30	0	25	13
30	0	25	14
30	0	25	15
30	0	25	16
30	0	25	17
30	0	25	18
30	0	25	19
30	0	25	20
30	0	25	21
30	0	25	22
30	0	25	23
30	0	25	24
30	0	25	25
30	0	25	26
30	0	25	27
30	0	25	28
30	0	25	29
30	0	25	30
30	0	25	31
30	0	25	32
30	0	25	33
30	0	25	34
30	0	25	35
30	0	25	36
30	0	26	0
30	0	26	1
30	0	26	2
30	0	26	3
30	0	26	4
30	0	26	5
30	0	26	6
30	0	26	7
30	0	26	8
30	0	26	9
30	0	26	10
30	0	26	11
30	0	26	12
30	0	26	13
30	0	26	14
30	0	26	15
30	0	26	16
30	0	26	17
30	0	26	18
30	0	26	19
30	0	26	20
30	0	26	21
30	0	26	22
30	0	26	23
30	0	26	24
30	0	26	25
30	0	26	26
30	0	26	27
30	0	26	28
30	0	26	29
30	0	26	30
30	0	26	31
30	0	26	32
30	0	26	33
30	0	26	34
30	0	26	35
30	0	26	36
30	0	27	0
30	0	27	1
30	0	27	2
30	0	27	3
30	0	27	4
30	0	27	5
30	0	27	6
30	0	27	7
30	0	27	8
30	0	27	9
30	0	27	10
30	0	27	11
30	0	27	12
30	0	27	13
30	0	27	14
30	0	27	15
30	0	27	16
30	0	27	17
30	0	27	18
30	0	27	19
30	0	27	20
30	0	27	21
30	0	27	22
30	0	27	23
30	0	27	24
30	0	27	25
30	0	27	26
30	0	27	27
30	0	27	28
30	0	27	29
30	0	27	30
30	0	27	31
30	0	27	32
30	0	27	33
30	0	27	34
30	0	27	35
30	0	27	36
30	0	28	0
30	0	28	1
30	0	28	2
30	0	28	3
30	0	28	4
30	0	28	5
30	0	28	6
30	0	28	7
30	0	28	8
30	0	28	9
30	0	28	10
30	0	28	11
30	0	28	12
30	0	28	13
30	0	28	14
30	0	28	15
30	0	28	16
30	0	28	17
30	0	28	18
30	0	28	19
30	0	28	20
30	0	28	21
30	0	28	22
30	0	28	23
30	0	28	24
30	0	28	25
30	0	28	26
30	0	28	27
30	0	28	28
30	0	28	29
30	0	28	30
30	0	28	31
30	0	28	32
30	0	28	33
30	0	28	34
30	0	28	35
30	0	28	36
30	0	29	0
30	0	29	1
30	0	29	2
30	0	29	3
30	0	29	4
30	0	29	5
30	0	29	6
30	0	29	7
30	0	29	8
30	0	29	9
30	0	29	10
30	0	29	11
30	0	29	12
30	0	29	13
30	0	29	14
30	0	29	15
30	0	29	16
30	0	29	17
30	0	29	18
30	0	29	19
30	0	29	20
30	0	29	21
30	0	29	22
30	0	29	23
30	0	29	24
30	0	29	25
30	0	29	26
30	0	29	27
30	0	29	28
30	0	29	29
30	0	29	30
30	0	29	31
30	0	29	32
30	0	29	33
30	0	29	34
30	0	29	35
30	0	29	36
30	0	30	0
30	1.4013e-45	30	1
30	0	30	2
30	0	30	3
30	0	30	4
30	0	30	5
30	0	30	6
30	0	30	7
30	0	30	8
30	0	30	9
30	0	30	10
30	0	30	11
30	0	30	12
30	0	30	13
30	0	30	14
30	0	30	15
30	0	30	16
30	0	30	17
30	0	30	18
30	0	30	19
30	0	30	20
30	0	30	21
30	0	30	22
30	0	30	23
30	0	30	24
30	1.4013e-45	30	25
30	0	30	26
30	0	30	27
30	0	30	28
30	0	30	29
30	0	30	30
30	0	30	31
30	0	30	32
30	0	30	33
30	0	30	34
30	0	30	35
30	0	30	36
30	0	31	0
30	0	31	1
30	0	31	2
30	0	31	3
30	0	31	4
30	0	31	5
30	0	31	6
30	0	31	7
30	0	31	8
30	0	31	9
30	0	31	10
30	0	31	11
30	0	31	12
30	0	31	13
30	0	31	14
30	0	31	15
30	0	31	16
30	0	31	17
30	0	31	18
30	0	31	19
30	0	31	20
30	0	31	21
30	0	31	22
30	0	31	23
30	0	31	24
30	0	31	25
30	0	31	26
30	0	31	27
30	0	31	28
30	0	31	29
30	0	31	30
30	0	31	31
30	0	31	32
30	0	31	33
30	0	31	34
30	0	31	35
30	0	31	36
30	0	32	0
30	0	32	1
30	0	32	2
30	0	32	3
30	0	32	4
30	0	32	5
30	0	32	6
30	0	32	7
30	0	32	8
30	0	32	9
30	0	32	10
30	0	32	11
30	0	32	12
30	0	32	13
30	0	32	14
30	0	32	15
30	0	32	16
30	0	32	17
30	0	32	18
30	0	32	19
30	0	32	20
30	0	32	21
30	0	32	22
30	0	32	23
30	0	32	24
30	0	32	25
30	0	32	26
30	0	32	27
30	0	32	28
30	0	32	29
30	0	32	30
30	0	32	31
30	0	32	32
30	0	32	33
30	0	32	34
30	0	32	35
30	0	32	36
30	0	33	0
30	0	33	1
30	0.00218667	33	2
30	0	33	3
30	0	33	4
30	0	33	5
30	0	33	6
30	0	33	7
30	0	33	8
30	0	33	9
30	0	33	10
30	0	33	11
30	0	33	12
30	0	33	13
30	0	33	14
30	0	33	15
30	0	33	16
30	0	33	17
30	0	33	18
30	0	33	19
30	0	33	20
30	0	33	21
30	0	33	22
30	0	33	23
30	0	33	24
30	0	33	25
30	0	33	26
30	0	33	27
30	0	33	28
30	0	33	29
30	0	33	30
30	0	33	31
30	0	33	32
30	0	33	33
30	0	33	34
30	0	33	35
30	0	33	36
30	0	34	0
30	0	34	1
30	0	34	2
30	0	34	3
30	0	34	4
30	0	34	5
30	0	34	6
30	0	34	7
30	0	34	8
30	0	34	9
30	0	34	10
30	0	34	11
30	0	34	12
30	0	34	13
30	0	34	14
30	0	34	15
30	0	34	16
30	0	34	17
30	0	34	18
30	0	34	19
30	0	34	20
30	0	34	21
30	0	34	22
30	0	34	23
30	0	34	24
30	0	34	25
30	0	34	26
30	0	34	27
30	0	34	28
30	0	34	29
30	0	34	30
30	0	34	31
30	0	34	32
30	0	34	33
30	0	34	34
30	0	34	35
30	0	34	36
30	0	35	0
30	0	35	1
30	0	35	2
30	0	35	3
30	0	35	4
30	0	35	5
30	0	35	6
30	0	35	7
30	0	35	8
30	0	35	9
30	0	35	10
30	0	35	11
30	0	35	12
30	0	35	13
30	0	35	14
30	0	35	15
30	0	35	16
30	0	35	17
30	0	35	18
30	0	35	19
30	0	35	20
30	0	35	21
30	0	35	22
30	0	35	23
30	0	35	24
30	0	35	25
30	0	35	26
30	0	35	27
30	0	35	28
30	0	35	29
30	0	35	30
30	0	35	31
30	0	35	32
30	0	35	33
30	0	35	34
30	0	35	35
30	0	35	36
30	0	36	0
30	0	36	1
30	0	36	2
30	0	36	3
30	0	36	4
30	0	36	5
30	0	36	6
30	0	36	7
30	0	36	8
30	0	36	9
30	0	36	10
30	0	36	11
30	0	36	12
30	0	36	13
30	0	36	14
30	0	36	15
30	0	36	16
30	0	36	17
30	0	36	18
30	0	36	19
30	0	36	20
30	0	36	21
30	0	36	22
30	0	36	23
30	0	36	24
30	0	36	25
30	0	36	26
30	0	36	27
30	0	36	28
30	0	36	29
30	0	36	30
30	0	36	31
30	0	36	32
30	0	36	33
30	0	36	34
30	0	36	35
30	0	36	36
30	0	0	7	0
30	0	0	8	0
30	0	0	9	0
30	0	0	10	0
30	0	0	11	0
30	0	0	12	0
30	0	0	13	0
30	0	0	14	0
30	0	0	15	0
30	0	0	16	0
30	0	0	17	0
30	0	0	18	0
30	0	0	19	0
30	0	0	20	0
30	0	0	21	0
30	0	0	22	0
30	0	0	23	0
30	0	0	24	0
30	0	0	25	0
30	0	0	26	0
30	0	0	27	0
30	0	0	28	0
30	0	0	29	0
30	0	0	30	0
30	0	0	31	0
30	0	0	32	0
30	0	0	33	0
30	0	0	34	0
30	0	0	35	0
30	0	0	36	0
30	0	0	7	1
30	0	0	8	1
30	0	0	9	1
30	0	0	10	1
30	0	0	11	1
30	0	0	12	1
30	0	0	13	1
30	0	0	14	1
30	0	0	15	1
30	0	0	16	1
30	0	0	17	1
30	0	0	18	1
30	0	0	19	1
30	0	0	20	1
30	0	0	21	1
30	0	0	22	1
30	0	0	23	1
30	0	0	24	1
30	0	0	25	1
30	0	0	26	1
30	0	0	27	1
30	0	0	28	1
30	0	0	29	1
30	0	0	30	1
30	0	0	31	1
30	0.0124299	0	32	1
30	0	0	33	1
30	0	0	34	1
30	0	0	35	1
30	0	0	36	1
30	0	0	7	2
30	0	0	8	2
30	0	0	9	2
30	0	0	10	2
30	0	0	11	2
30	0	0	12	2
30	0	0	13	2
30	0	0	14	2
30	0	0	15	2
30	0	0	16	2
30	0	0	17	2
30	0	0	18	2
30	0	0	19	2
30	0	0	20	2
30	0	0	21	2
30	0	0	22	2
30	0	0	23	2
30	0	0	24	2
30	0	0	25	2
30	0	0	26	2
30	0	0	27	2
30	0	0	28	2
30	0	0	29	2
30	0	0	30	2
30	0	0	31	2
30	0	0	32	2
30	0	0	33	2
30	0	0	34	2
30	0	0	35	2
30	0	0	36	2
30	0	0	7	3
30	0	0	8	3
30	0	0	9	3
30	0	0	10	3
30	0	0	11	3
30	0	0	12	3
30	0	0	13	3
30	0	0	14	3
30	0	0	15	3
30	0	0	16	3
30	0	0	17	3
30	0	0	18	3
30	0	0	19	3
30	0	0	20	3
30	0	0	21	3
30	0	0	22	3
30	0	0	23	3
30	0	0	24	3
30	0	0	25	3
30	0	0	26	3
30	0	0	27	3
30	0	0	28	3
30	0	0	29	3
30	0	0	30	3
30	0	0	31	3
30	0	0	32	3
30	0	0	33	3
30	0	0	34	3
30	0	0	35	3
30	0	0	36	3
30	0	0	7	4
30	0	0	8	4
30	0	0	9	4
30	0	0	10	4
30	0	0	11	4
30	0	0	12	4
30	0	0	13	4
30	0	0	14	4
30	0	0	15	4
30	0	0	16	4
30	0	0	17	4
30	0	0	18	4
30	0	0	19	4
30	0	0	20	4
30	0	0	21	4
30	0	0	22	4
30	0	0	23	4
30	0	0	24	4
30	0	0	25	4
30	0	0	26	4
30	0	0	27	4
30	0	0	28	4
30	0	0	29	4
30	0	0	30	4
30	0	0	31	4
30	0	0	32	4
30	0	0	33	4
30	0	0	34	4
30	0	0	35	4
30	0	0	36	4
30	0	0	7	5
30	0	0	8	5
30	0	0	9	5
30	0	0	10	5
30	0	0	11	5
30	0	0	12	5
30	0	0	13	5
30	0	0	14	5
30	0	0	15	5
30	0	0	16	5
30	0	0	17	5
30	0	0	18	5
30	0	0	19	5
30	0	0	20	5
30	0	0	21	5
30	0	0	22	5
30	0	0	23	5
30	0	0	24	5
30	1.80587e-28	0	25	5
30	0	0	26	5
30	0	0	27	5
30	0	0	28	5
30	0	0	29	5
30	0	0	30	5
30	0	0	31	5
30	0.00115006	0	32	5
30	0	0	33	5
30	0	0	34	5
30	0	0	35	5
30	0	0	36	5
30	0	0	7	6
30	0	0	8	6
30	0	0	9	6
30	0	0	10	6
30	0	0	11	6
30	0	0	12	6
30	0	0	13	6
30	0	0	14	6
30	0	0	15	6
30	0	0	16	6
30	0	0	17	6
30	0	0	18	6
30	0	0	19	6
30	0	0	20	6
30	0	0	21	6
30	0	0	22	6
30	0	0	23	6
30	0	0	24	6
30	0	0	25	6
30	0	0	26	6
30	0	0	27	6
30	0	0	28	6
30	0	0	29	6
30	0	0	30	6
30	0	0	31	6
30	0	0	32	6
30	0	0	33	6
30	0	0	34	6
30	0	0	35	6
30	0	0	36	6
30	0	1	7	0
30	0	1	8	0
30	0	1	9	0
30	0	1	10	0
30	0	1	11	0
30	0	1	12	0
30	0	1	13	0
30	0	1	14	0
30	0	1	15	0
30	0	1	16	0
30	0	1	17	0
30	0	1	18	0
30	0	1	19	0
30	0	1	20	0
30	0	1	21	0
30	0	1	22	0
30	0	1	23	0
30	0	1	24	0
30	0	1	25	0
30	0	1	26	0
30	0	1	27	0
30	0	1	28	0
30	0	1	29	0
30	0	1	30	0
30	0	1	31	0
30	0	1	32	0
30	0	1	33	0
30	0	1	34	0
30	0	1	35	0
30	0	1	36	0
30	0	1	7	1
30	0	1	8	1
30	0	1	9	1
30	0	1	10	1
30	0	1	11	1
30	0	1	12	1
30	0	1	13	1
30	0	1	14	1
30	0	1	15	1
30	0	1	16	1
30	0	1	17	1
30	0	1	18	1
30	0	1	19	1
30	0	1	20	1
30	0	1	21	1
30	0	1	22	1
30	0	1	23	1
30	0	1	24	1
30	0	1	25	1
30	0	1	26	1
30	0	1	27	1
30	0	1	28	1
30	0	1	29	1
30	0	1	30	1
30	0	1	31	1
30	0.137417	1	32	1
30	0	1	33	1
30	0	1	34	1
30	0	1	35	1
30	0	1	36	1
30	0	1	7	2
30	0	1	8	2
30	0	1	9	2
30	0	1	10	2
30	0	1	11	2
30	0	1	12	2
30	0	1	13	2
30	0	1	14	2
30	0	1	15	2
30	0	1	16	2
30	0	1	17	2
30	0	1	18	2
30	0	1	19	2
30	0	1	20	2
30	0	1	21	2
30	0	1	22	2
30	0	1	23	2
30	0	1	24	2
30	0	1	25	2
30	0	1	26	2
30	0	1	27	2
30	0	1	28	2
30	0	1	29	2
30	0	1	30	2
30	0	1	31	2
30	0.00934774	1	32	2
30	0	1	33	2
30	0	1	34	2
30	0	1	35	2
30	0	1	36	2
30	0	1	7	3
30	0	1	8	3
30	0	1	9	3
30	0	1	10	3
30	0	1	11	3
30	0	1	12	3
30	0	1	13	3
30	0	1	14	3
30	0	1	15	3
30	0	1	16	3
30	0	1	17	3
30	0	1	18	3
30	0	1	19	3
30	0	1	20	3
30	0	1	21	3
30	0	1	22	3
30	0	1	23	3
30	0	1	24	3
30	0	1	25	3
30	0	1	26	3
30	0	1	27	3
30	0	1	28	3
30	0	1	29	3
30	0	1	30	3
30	0	1	31	3
30	0	1	32	3
30	0	1	33	3
30	0	1	34	3
30	0	1	35	3
30	0	1	36	3
30	0	1	7	4
30	0	1	8	4
30	0	1	9	4
30	0	1	10	4
30	0	1	11	4
30	0	1	12	4
30	0	1	13	4
30	0	1	14	4
30	0	1	15	4
30	0	1	16	4
30	0	1	17	4
30	0	1	18	4
30	0	1	19	4
30	0	1	20	4
30	0	1	21	4
30	0	1	22	4
30	0	1	23	4
30	0	1	24	4
30	0	1	25	4
30	0	1	26	4
30	0	1	27	4
30	0	1	28	4
30	0	1	29	4
30	0	1	30	4
30	0	1	31	4
30	0	1	32	4
30	0	1	33	4
30	0	1	34	4
30	0	1	35	4
30	0	1	36	4
30	0	1	7	5
30	0	1	8	5
30	0	1	9	5
30	0	1	10	5
30	0	1	11	5
30	0	1	12	5
30	0	1	13	5
30	0	1	14	5
30	0	1	15	5
30	0	1	16	5
30	0	1	17	5
30	0	1	18	5
30	0	1	19	5
30	0	1	20	5
30	0	1	21	5
30	0	1	22	5
30	0	1	23	5
30	0	1	24	5
30	0	1	25	5
30	0	1	26	5
30	0	1	27	5
30	0	1	28	5
30	0	1	29	5
30	0	1	30	5
30	0	1	31	5
30	0	1	32	5
30	0	1	33	5
30	0	1	34	5
30	0	1	35	5
30	0	1	36	5
30	0	1	7	6
30	0	1	8	6
30	0	1	9	6
30	0	1	10	6
30	0	1	11	6
30	0	1	12	6
30	0	1	13	6
30	0	1	14	6
30	0	1	15	6
30	0	1	16	6
30	0	1	17	6
30	0	1	18	6
30	0	1	19	6
30	0	1	20	6
30	0	1	21	6
30	0	1	22	6
30	0	1	23	6
30	0	1	24	6
30	0	1	25	6
30	0	1	26	6
30	0	1	27	6
30	0	1	28	6
30	0	1	29	6
30	0	1	30	6
30	0	1	31	6
30	0	1	32	6
30	0	1	33	6
30	0	1	34	6
30	0	1	35	6
30	0	1	36	6
30	0	2	7	0
30	0	2	8	0
30	0	2	9	0
30	0	2	10	0
30	0	2	11	0
30	0	2	12	0
30	0	2	13	0
30	0	2	14	0
30	0	2	15	0
30	0	2	16	0
30	0	2	17	0
30	0	2	18	0
30	0	2	19	0
30	0	2	20	0
30	0	2	21	0
30	0	2	22	0
30	0	2	23	0
30	0	2	24	0
30	0	2	25	0
30	0	2	26	0
30	0	2	27	0
30	0	2	28	0
30	0	2	29	0
30	0	2	30	0
30	0	2	31	0
30	0	2	32	0
30	0	2	33	0
30	0	2	34	0
30	0	2	35	0
30	0	2	36	0
30	0	2	7	1
30	0	2	8	1
30	0	2	9	1
30	0	2	10	1
30	0	2	11	1
30	0	2	12	1
30	0	2	13	1
30	0	2	14	1
30	0	2	15	1
30	0	2	16	1
30	0	2	17	1
30	0	2	18	1
30	0	2	19	1
30	0	2	20	1
30	0	2	21	1
30	0	2	22	1
30	0	2	23	1
30	0	2	24	1
30	0	2	25	1
30	0	2	26	1
30	0	2	27	1
30	0	2	28	1
30	0	2	29	1
30	0	2	30	1
30	0	2	31	1
30	0.714363	2	32	1
30	0	2	33	1
30	0	2	34	1
30	0	2	35	1
30	0	2	36	1
30	0	2	7	2
30	0	2	8	2
30	0	2	9	2
30	0	2	10	2
30	0	2	11	2
30	0	2	12	2
30	0	2	13	2
30	0	2	14	2
30	0	2	15	2
30	0	2	16	2
30	0	2	17	2
30	0	2	18	2
30	0	2	19	2
30	0	2	20	2
30	0	2	21	2
30	0	2	22	2
30	0	2	23	2
30	0	2	24	2
30	0	2	25	2
30	0	2	26	2
30	0	2	27	2
30	0	2	28	2
30	0	2	29	2
30	0	2	30	2
30	0	2	31	2
30	0.0297973	2	32	2
30	0	2	33	2
30	0	2	34	2
30	0	2	35	2
30	0	2	36	2
30	0	2	7	3
30	0	2	8	3
30	0	2	9	3
30	0	2	10	3
30	0	2	11	3
30	0	2	12	3
30	0	2	13	3
30	0	2	14	3
30	0	2	15	3
30	0	2	16	3
30	0	2	17	3
30	0	2	18	3
30	0	2	19	3
30	0	2	20	3
30	0	2	21	3
30	0	2	22	3
30	0	2	23	3
30	0	2	24	3
30	0	2	25	3
30	0	2	26	3
30	0	2	27	3
30	0	2	28	3
30	0	2	29	3
30	0	2	30	3
30	0	2	31	3
30	0	2	32	3
30	0	2	33	3
30	0	2	34	3
30	0	2	35	3
30	0	2	36	3
30	0	2	7	4
30	0	2	8	4
30	0	2	9	4
30	0	2	10	4
30	0	2	11	4
30	0	2	12	4
30	0	2	13	4
30	0	2	14	4
30	0	2	15	4
30	0	2	16	4
30	0	2	17	4
30	0	2	18	4
30	0	2	19	4
30	0	2	20	4
30	0	2	21	4
30	0	2	22	4
30	0	2	23	4
30	0	2	24	4
30	0	2	25	4
30	0	2	26	4
30	0	2	27	4
30	0	2	28	4
30	0	2	29	4
30	0	2	30	4
30	0	2	31	4
30	0.00192058	2	32	4
30	0	2	33	4
30	0	2	34	4
30	0	2	35	4
30	0	2	36	4
30	0	2	7	5
30	0	2	8	5
30	0	2	9	5
30	0	2	10	5
30	0	2	11	5
30	0	2	12	5
30	0	2	13	5
30	0	2	14	5
30	0	2	15	5
30	0	2	16	5
30	0	2	17	5
30	0	2	18	5
30	0	2	19	5
30	0	2	20	5
30	0	2	21	5
30	0	2	22	5
30	0	2	23	5
30	0	2	24	5
30	0	2	25	5
30	0	2	26	5
30	0	2	27	5
30	0	2	28	5
30	0	2	29	5
30	0	2	30	5
30	0	2	31	5
30	0.0219546	2	32	5
30	0	2	33	5
30	0	2	34	5
30	0	2	35	5
30	0	2	36	5
30	0	2	7	6
30	0	2	8	6
30	0	2	9	6
30	0	2	10	6
30	0	2	11	6
30	0	2	12	6
30	0	2	13	6
30	0	2	14	6
30	0	2	15	6
30	0	2	16	6
30	0	2	17	6
30	0	2	18	6
30	0	2	19	6
30	0	2	20	6
30	0	2	21	6
30	0	2	22	6
30	0	2	23	6
30	0	2	24	6
30	0	2	25	6
30	0	2	26	6
30	0	2	27	6
30	0	2	28	6
30	0	2	29	6
30	0	2	30	6
30	0	2	31	6
30	1.4013e-45	2	32	6
30	0	2	33	6
30	0	2	34	6
30	0	2	35	6
30	0	2	36	6
30	0	3	7	0
30	0	3	8	0
30	0	3	9	0
30	0.0018045	3	10	0
30	0	3	11	0
30	0	3	12	0
30	0	3	13	0
30	0	3	14	0
30	0	3	15	0
30	0	3	16	0
30	0	3	17	0
30	0	3	18	0
30	0	3	19	0
30	0	3	20	0
30	0	3	21	0
30	0	3	22	0
30	0	3	23	0
30	0	3	24	0
30	0	3	25	0
30	0	3	26	0
30	0	3	27	0
30	0	3	28	0
30	0	3	29	0
30	0	3	30	0
30	0	3	31	0
30	0	3	32	0
30	0	3	33	0
30	0	3	34	0
30	0	3	35	0
30	0	3	36	0
30	0	3	7	1
30	0	3	8	1
30	0	3	9	1
30	0	3	10	1
30	0	3	11	1
30	0	3	12	1
30	0	3	13	1
30	0	3	14	1
30	0	3	15	1
30	0	3	16	1
30	0	3	17	1
30	0	3	18	1
30	0	3	19	1
30	0	3	20	1
30	0	3	21	1
30	0	3	22	1
30	0	3	23	1
30	0	3	24	1
30	0	3	25	1
30	0	3	26	1
30	0	3	27	1
30	0	3	28	1
30	0	3	29	1
30	0	3	30	1
30	0	3	31	1
30	0.00252967	3	32	1
30	0	3	33	1
30	0	3	34	1
30	0	3	35	1
30	0	3	36	1
30	0	3	7	2
30	0	3	8	2
30	0	3	9	2
30	0	3	10	2
30	0	3	11	2
30	0	3	12	2
30	0	3	13	2
30	0	3	14	2
30	0	3	15	2
30	0	3	16	2
30	0	3	17	2
30	0	3	18	2
30	0	3	19	2
30	0	3	20	2
30	0	3	21	2
30	0	3	22	2
30	0	3	23	2
30	0	3	24	2
30	0	3	25	2
30	0	3	26	2
30	0	3	27	2
30	0	3	28	2
30	0	3	29	2
30	0	3	30	2
30	0	3	31	2
30	0	3	32	2
30	0	3	33	2
30	0	3	34	2
30	0	3	35	2
30	0	3	36	2
30	0	3	7	3
30	0	3	8	3
30	0	3	9	3
30	0	3	10	3
30	0	3	11	3
30	0	3	12	3
30	0	3	13	3
30	0	3	14	3
30	0	3	15	3
30	0	3	16	3
30	0	3	17	3
30	0	3	18	3
30	0	3	19	3
30	0	3	20	3
30	0	3	21	3
30	0	3	22	3
30	0	3	23	3
30	0	3	24	3
30	0	3	25	3
30	0	3	26	3
30	0	3	27	3
30	0	3	28	3
30	0	3	29	3
30	0	3	30	3
30	0	3	31	3
30	0	3	32	3
30	0	3	33	3
30	0	3	34	3
30	0	3	35	3
30	0	3	36	3
30	0	3	7	4
30	0	3	8	4
30	0	3	9	4
30	0	3	10	4
30	0	3	11	4
30	0	3	12	4
30	0	3	13	4
30	0	3	14	4
30	0	3	15	4
30	0	3	16	4
30	0	3	17	4
30	0	3	18	4
30	0	3	19	4
30	0	3	20	4
30	0	3	21	4
30	0	3	22	4
30	0	3	23	4
30	0	3	24	4
30	0	3	25	4
30	0	3	26	4
30	0	3	27	4
30	0	3	28	4
30	0	3	29	4
30	0	3	30	4
30	0	3	31	4
30	0	3	32	4
30	0	3	33	4
30	0	3	34	4
30	0	3	35	4
30	0	3	36	4
30	0	3	7	5
30	0	3	8	5
30	0	3	9	5
30	0	3	10	5
30	0	3	11	5
30	0	3	12	5
30	0	3	13	5
30	0	3	14	5
30	0	3	15	5
30	0	3	16	5
30	0	3	17	5
30	0	3	18	5
30	0	3	19	5
30	0	3	20	5
30	0	3	21	5
30	0	3	22	5
30	0	3	23	5
30	0	3	24	5
30	0	3	25	5
30	0	3	26	5
30	0	3	27	5
30	0	3	28	5
30	0.00212047	3	29	5
30	0	3	30	5
30	0	3	31	5
30	0	3	32	5
30	0	3	33	5
30	0	3	34	5
30	0	3	35	5
30	0	3	36	5
30	0	3	7	6
30	0	3	8	6
30	0	3	9	6
30	0	3	10	6
30	0	3	11	6
30	0	3	12	6
30	0	3	13	6
30	0	3	14	6
30	0	3	15	6
30	0	3	16	6
30	0	3	17	6
30	0	3	18	6
30	0	3	19	6
30	0	3	20	6
30	0	3	21	6
30	0	3	22	6
30	0	3	23	6
30	0	3	24	6
30	0	3	25	6
30	0	3	26	6
30	0	3	27	6
30	0	3	28	6
30	0	3	29	6
30	0	3	30	6
30	0	3	31	6
30	0	3	32	6
30	0	3	33	6
30	0	3	34	6
30	0	3	35	6
30	0	3	36	6
30	0	4	7	0
30	0	4	8	0
30	0	4	9	0
30	0	4	10	0
30	0	4	11	0
30	0	4	12	0
30	0	4	13	0
30	0	4	14	0
30	0	4	15	0
30	0	4	16	0
30	0	4	17	0
30	0	4	18	0
30	0	4	19	0
30	0	4	20	0
30	0	4	21	0
30	0	4	22	0
30	0	4	23	0
30	0	4	24	0
30	0	4	25	0
30	0	4	26	0
30	0	4	27	0
30	0	4	28	0
30	0	4	29	0
30	0	4	30	0
30	0	4	31	0
30	0	4	32	0
30	0	4	33	0
30	0	4	34	0
30	0	4	35	0
30	0	4	36	0
30	0	4	7	1
30	0	4	8	1
30	0	4	9	1
30	0	4	10	1
30	0	4	11	1
30	0	4	12	1
30	0	4	13	1
30	0	4	14	1
30	0	4	15	1
30	0	4	16	1
30	0	4	17	1
30	0	4	18	1
30	0	4	19	1
30	0	4	20	1
30	0	4	21	1
30	0	4	22	1
30	0	4	23	1
30	0	4	24	1
30	0	4	25	1
30	0	4	26	1
30	0	4	27	1
30	0	4	28	1
30	0	4	29	1
30	0	4	30	1
30	0	4	31	1
30	0.00930629	4	32	1
30	0	4	33	1
30	0	4	34	1
30	0	4	35	1
30	0	4	36	1
30	0	4	7	2
30	0	4	8	2
30	0	4	9	2
30	0	4	10	2
30	0	4	11	2
30	0	4	12	2
30	0	4	13	2
30	0	4	14	2
30	0	4	15	2
30	0	4	16	2
30	0	4	17	2
30	0	4	18	2
30	0	4	19	2
30	0	4	20	2
30	0	4	21	2
30	0	4	22	2
30	0	4	23	2
30	0	4	24	2
30	0	4	25	2
30	0	4	26	2
30	0	4	27	2
30	0	4	28	2
30	0	4	29	2
30	0	4	30	2
30	0	4	31	2
30	0	4	32	2
30	0	4	33	2
30	0	4	34	2
30	0	4	35	2
30	0	4	36	2
30	0	4	7	3
30	0	4	8	3
30	0	4	9	3
30	0	4	10	3
30	0	4	11	3
30	0	4	12	3
30	0	4	13	3
30	0	4	14	3
30	0	4	15	3
30	0	4	16	3
30	0	4	17	3
30	0	4	18	3
30	0	4	19	3
30	0	4	20	3
30	0	4	21	3
30	0	4	22	3
30	0	4	23	3
30	0	4	24	3
30	0	4	25	3
30	0	4	26	3
30	0	4	27	3
30	0	4	28	3
30	0	4	29	3
30	0	4	30	3
30	0	4	31	3
30	6.2582e-41	4	32	3
30	0	4	33	3
30	0	4	34	3
30	0	4	35	3
30	0	4	36	3
30	0	4	7	4
30	0	4	8	4
30	0	4	9	4
30	0	4	10	4
30	0	4	11	4
30	0	4	12	4
30	0	4	13	4
30	0	4	14	4
30	0	4	15	4
30	0	4	16	4
30	0	4	17	4
30	0	4	18	4
30	0	4	19	4
30	0	4	20	4
30	0	4	21	4
30	0	4	22	4
30	0	4	23	4
30	0	4	24	4
30	0	4	25	4
30	0	4	26	4
30	0	4	27	4
30	0	4	28	4
30	0	4	29	4
30	0	4	30	4
30	0	4	31	4
30	0	4	32	4
30	0	4	33	4
30	0	4	34	4
30	0	4	35	4
30	0	4	36	4
30	0	4	7	5
30	0	4	8	5
30	0	4	9	5
30	0	4	10	5
30	0	4	11	5
30	0	4	12	5
30	0	4	13	5
30	0	4	14	5
30	0	4	15	5
30	0	4	16	5
30	0	4	17	5
30	0	4	18	5
30	0	4	19	5
30	0	4	20	5
30	0	4	21	5
30	0	4	22	5
30	0	4	23	5
30	0	4	24	5
30	0	4	25	5
30	0	4	26	5
30	0	4	27	5
30	0	4	28	5
30	0	4	29	5
30	0	4	30	5
30	0	4	31	5
30	0	4	32	5
30	0	4	33	5
30	0	4	34	5
30	0	4	35	5
30	0	4	36	5
30	0	4	7	6
30	0	4	8	6
30	0	4	9	6
30	0	4	10	6
30	0	4	11	6
30	0	4	12	6
30	0	4	13	6
30	0	4	14	6
30	0	4	15	6
30	0	4	16	6
30	0	4	17	6
30	0	4	18	6
30	0	4	19	6
30	0	4	20	6
30	0	4	21	6
30	0	4	22	6
30	0	4	23	6
30	0	4	24	6
30	0	4	25	6
30	0	4	26	6
30	0	4	27	6
30	0	4	28	6
30	0	4	29	6
30	0	4	30	6
30	0	4	31	6
30	0	4	32	6
30	0	4	33	6
30	0	4	34	6
30	0	4	35	6
30	0	4	36	6
30	0	5	7	0
30	0	5	8	0
30	0	5	9	0
30	0	5	10	0
30	0	5	11	0
30	0	5	12	0
30	0	5	13	0
30	0	5	14	0
30	0	5	15	0
30	0	5	16	0
30	0	5	17	0
30	0	5	18	0
30	0	5	19	0
30	0	5	20	0
30	0	5	21	0
30	0	5	22	0
30	0	5	23	0
30	0	5	24	0
30	0	5	25	0
30	0	5	26	0
30	0	5	27	0
30	0	5	28	0
30	0	5	29	0
30	0	5	30	0
30	0	5	31	0
30	0	5	32	0
30	0	5	33	0
30	0	5	34	0
30	0	5	35	0
30	0	5	36	0
30	0	5	7	1
30	0	5	8	1
30	0	5	9	1
30	0	5	10	1
30	0	5	11	1
30	0	5	12	1
30	0	5	13	1
30	0	5	14	1
30	0	5	15	1
30	0	5	16	1
30	0	5	17	1
30	0	5	18	1
30	0	5	19	1
30	0	5	20	1
30	0	5	21	1
30	0	5	22	1
30	0	5	23	1
30	0	5	24	1
30	0	5	25	1
30	0	5	26	1
30	0	5	27	1
30	0	5	28	1
30	0	5	29	1
30	0	5	30	1
30	0	5	31	1
30	0.0292111	5	32	1
30	0	5	33	1
30	0	5	34	1
30	0	5	35	1
30	0	5	36	1
30	0	5	7	2
30	0	5	8	2
30	0	5	9	2
30	0	5	10	2
30	0	5	11	2
30	0	5	12	2
30	0	5	13	2
30	0	5	14	2
30	0	5	15	2
30	0	5	16	2
30	0.00157111	5	17	2
30	0	5	18	2
30	0	5	19	2
30	0	5	20	2
30	0	5	21	2
30	0	5	22	2
30	0	5	23	2
30	0	5	24	2
30	0	5	25	2
30	0	5	26	2
30	0	5	27	2
30	0	5	28	2
30	0	5	29	2
30	0	5	30	2
30	0	5	31	2
30	0	5	32	2
30	0	5	33	2
30	0	5	34	2
30	0	5	35	2
30	0	5	36	2
30	0	5	7	3
30	0	5	8	3
30	0	5	9	3
30	0	5	10	3
30	0	5	11	3
30	0	5	12	3
30	0	5	13	3
30	0	5	14	3
30	0	5	15	3
30	0	5	16	3
30	0	5	17	3
30	0	5	18	3
30	0	5	19	3
30	0	5	20	3
30	0	5	21	3
30	0	5	22	3
30	0	5	23	3
30	0	5	24	3
30	0	5	25	3
30	0	5	26	3
30	0	5	27	3
30	0	5	28	3
30	0	5	29	3
30	0	5	30	3
30	0	5	31	3
30	0	5	32	3
30	0	5	33	3
30	0	5	34	3
30	0	5	35	3
30	0	5	36	3
30	0	5	7	4
30	0	5	8	4
30	0	5	9	4
30	0	5	10	4
30	0	5	11	4
30	0	5	12	4
30	0	5	13	4
30	0	5	14	4
30	0	5	15	4
30	0	5	16	4
30	0	5	17	4
30	0	5	18	4
30	0	5	19	4
30	0	5	20	4
30	0	5	21	4
30	0	5	22	4
30	0	5	23	4
30	0	5	24	4
30	0	5	25	4
30	0	5	26	4
30	0	5	27	4
30	0	5	28	4
30	0	5	29	4
30	0	5	30	4
30	0	5	31	4
30	0	5	32	4
30	0	5	33	4
30	0	5	34	4
30	0	5	35	4
30	0	5	36	4
30	0	5	7	5
30	0	5	8	5
30	0	5	9	5
30	0	5	10	5
30	0	5	11	5
30	0	5	12	5
30	0	5	13	5
30	0	5	14	5
30	0	5	15	5
30	0	5	16	5
30	0	5	17	5
30	0	5	18	5
30	0	5	19	5
30	0	5	20	5
30	0	5	21	5
30	0	5	22	5
30	0	5	23	5
30	0	5	24	5
30	0	5	25	5
30	0	5	26	5
30	0	5	27	5
30	0	5	28	5
30	0	5	29	5
30	0	5	30	5
30	0	5	31	5
30	0	5	32	5
30	0	5	33	5
30	0	5	34	5
30	0	5	35	5
30	0	5	36	5
30	0	5	7	6
30	0	5	8	6
30	0	5	9	6
30	0	5	10	6
30	0	5	11	6
30	0	5	12	6
30	0	5	13	6
30	0	5	14	6
30	0	5	15	6
30	0	5	16	6
30	0	5	17	6
30	0	5	18	6
30	0	5	19	6
30	0	5	20	6
30	0	5	21	6
30	0	5	22	6
30	0	5	23	6
30	0	5	24	6
30	0	5	25	6
30	0	5	26	6
30	0	5	27	6
30	0	5	28	6
30	0	5	29	6
30	0	5	30	6
30	0	5	31	6
30	0	5	32	6
30	0	5	33	6
30	0	5	34	6
30	0	5	35	6
30	0	5	36	6
30	0	6	7	0
30	0	6	8	0
30	0	6	9	0
30	0	6	10	0
30	0	6	11	0
30	0	6	12	0
30	0	6	13	0
30	0	6	14	0
30	0	6	15	0
30	0	6	16	0
30	0	6	17	0
30	0	6	18	0
30	0	6	19	0
30	0.00166219	6	20	0
30	0	6	21	0
30	0	6	22	0
30	0	6	23	0
30	0	6	24	0
30	0	6	25	0
30	0	6	26	0
30	0	6	27	0
30	0	6	28	0
30	0	6	29	0
30	0	6	30	0
30	0	6	31	0
30	0	6	32	0
30	0	6	33	0
30	0	6	34	0
30	0	6	35	0
30	0	6	36	0
30	0	6	7	1
30	0	6	8	1
30	0	6	9	1
30	0	6	10	1
30	0	6	11	1
30	0	6	12	1
30	0	6	13	1
30	0	6	14	1
30	0	6	15	1
30	0	6	16	1
30	0	6	17	1
30	0	6	18	1
30	0	6	19	1
30	0	6	20	1
30	0	6	21	1
30	0	6	22	1
30	0	6	23	1
30	0	6	24	1
30	0	6	25	1
30	0	6	26	1
30	0	6	27	1
30	0	6	28	1
30	0	6	29	1
30	0	6	30	1
30	0	6	31	1
30	2.37307e-10	6	32	1
30	0	6	33	1
30	0	6	34	1
30	0	6	35	1
30	0	6	36	1
30	0	6	7	2
30	0	6	8	2
30	0	6	9	2
30	0	6	10	2
30	0	6	11	2
30	0	6	12	2
30	0	6	13	2
30	0	6	14	2
30	0	6	15	2
30	0	6	16	2
30	0	6	17	2
30	0	6	18	2
30	0	6	19	2
30	0	6	20	2
30	0	6	21	2
30	0	6	22	2
30	0	6	23	2
30	0	6	24	2
30	0	6	25	2
30	0	6	26	2
30	0	6	27	2
30	0	6	28	2
30	0	6	29	2
30	0	6	30	2
30	0	6	31	2
30	0.0053608	6	32	2
30	0	6	33	2
30	0	6	34	2
30	0	6	35	2
30	0	6	36	2
30	0	6	7	3
30	0	6	8	3
30	0	6	9	3
30	0	6	10	3
30	0	6	11	3
30	0	6	12	3
30	0	6	13	3
30	0	6	14	3
30	0	6	15	3
30	0	6	16	3
30	0	6	17	3
30	0	6	18	3
30	0	6	19	3
30	0	6	20	3
30	0	6	21	3
30	0	6	22	3
30	0	6	23	3
30	0	6	24	3
30	0	6	25	3
30	0	6	26	3
30	0	6	27	3
30	0	6	28	3
30	0	6	29	3
30	0	6	30	3
30	0	6	31	3
30	0	6	32	3
30	0	6	33	3
30	0	6	34	3
30	0	6	35	3
30	0	6	36	3
30	0	6	7	4
30	0	6	8	4
30	0	6	9	4
30	0	6	10	4
30	0	6	11	4
30	0	6	12	4
30	0	6	13	4
30	0	6	14	4
30	0	6	15	4
30	0	6	16	4
30	0	6	17	4
30	0	6	18	4
30	0	6	19	4
30	0	6	20	4
30	0	6	21	4
30	0	6	22	4
30	0	6	23	4
30	0	6	24	4
30	0	6	25	4
30	0	6	26	4
30	0	6	27	4
30	0	6	28	4
30	0	6	29	4
30	0	6	30	4
30	0	6	31	4
30	0	6	32	4
30	0	6	33	4
30	0	6	34	4
30	0	6	35	4
30	0	6	36	4
30	0	6	7	5
30	0	6	8	5
30	0	6	9	5
30	0	6	10	5
30	0	6	11	5
30	0	6	12	5
30	0	6	13	5
30	0	6	14	5
30	0	6	15	5
30	0	6	16	5
30	0	6	17	5
30	0	6	18	5
30	0	6	19	5
30	0	6	20	5
30	0	6	21	5
30	0	6	22	5
30	0	6	23	5
30	0	6	24	5
30	0	6	25	5
30	0	6	26	5
30	0	6	27	5
30	0	6	28	5
30	0	6	29	5
30	0	6	30	5
30	0	6	31	5
30	1.21088e-39	6	32	5
30	0	6	33	5
30	0	6	34	5
30	0	6	35	5
30	0	6	36	5
30	0	6	7	6
30	0	6	8	6
30	0	6	9	6
30	0	6	10	6
30	0	6	11	6
30	0	6	12	6
30	0	6	13	6
30	0	6	14	6
30	0	6	15	6
30	0	6	16	6
30	0	6	17	6
30	0	6	18	6
30	0	6	19	6
30	0	6	20	6
30	0	6	21	6
30	0	6	22	6
30	0	6	23	6
30	0	6	24	6
30	0	6	25	6
30	0	6	26	6
30	0	6	27	6
30	0	6	28	6
30	0	6	29	6
30	0	6	30	6
30	0	6	31	6
30	1.4013e-45	6	32	6
30	0	6	33	6
30	0	6	34	6
30	0	6	35	6
30	0	6	36	6
31	0	0	0
31	0	0	1
31	0	0	2
31	0	0	3
31	0	0	4
31	0	0	5
31	0	0	6
31	0	0	7
31	0	0	8
31	0	0	9
31	0	0	10
31	0	0	11
31	0	0	12
31	0	0	13
31	0	0	14
31	0	0	15
31	0	0	16
31	0	0	17
31	0	0	18
31	0	0	19
31	0	0	20
31	0	0	21
31	0	0	22
31	0	0	23
31	0	0	24
31	0	0	25
31	0	0	26
31	0	0	27
31	0	0	28
31	0	0	29
31	0	0	30
31	0	0	31
31	0	0	32
31	0	0	33
31	0	0	34
31	0	0	35
31	0	0	36
31	0	1	0
31	0	1	1
31	0	1	2
31	0	1	3
31	0	1	4
31	0	1	5
31	0	1	6
31	0	1	7
31	0	1	8
31	0	1	9
31	0	1	10
31	3.83206e-08	1	11
31	0	1	12
31	0	1	13
31	0	1	14
31	0	1	15
31	0	1	16
31	0	1	17
31	0	1	18
31	0	1	19
31	0	1	20
31	2.37436e-13	1	21
31	0	1	22
31	0	1	23
31	0	1	24
31	0	1	25
31	0	1	26
31	0	1	27
31	0	1	28
31	0	1	29
31	0	1	30
31	1.4013e-45	1	31
31	0	1	32
31	0	1	33
31	0	1	34
31	0	1	35
31	0	1	36
31	0	2	0
31	0	2	1
31	0	2	2
31	0	2	3
31	0	2	4
31	0	2	5
31	0	2	6
31	0	2	7
31	0	2	8
31	0	2	9
31	0	2	10
31	1.4013e-45	2	11
31	0	2	12
31	0	2	13
31	0	2	14
31	0	2	15
31	0	2	16
31	0	2	17
31	0	2	18
31	0	2	19
31	0	2	20
31	1.4013e-45	2	21
31	0	2	22
31	0	2	23
31	0	2	24
31	0	2	25
31	2.8026e-45	2	26
31	0	2	27
31	0	2	28
31	0	2	29
31	0	2	30
31	0	2	31
31	0	2	32
31	0	2	33
31	0	2	34
31	0	2	35
31	0	2	36
31	0	3	0
31	0	3	1
31	0	3	2
31	0	3	3
31	0	3	4
31	0	3	5
31	0	3	6
31	0	3	7
31	0	3	8
31	0	3	9
31	0	3	10
31	0	3	11
31	0	3	12
31	0	3	13
31	0	3	14
31	0	3	15
31	0	3	16
31	0	3	17
31	0	3	18
31	0	3	19
31	0	3	20
31	0	3	21
31	0	3	22
31	0	3	23
31	0	3	24
31	0	3	25
31	0	3	26
31	0	3	27
31	0	3	28
31	0	3	29
31	0	3	30
31	1.4013e-45	3	31
31	0	3	32
31	0	3	33
31	0	3	34
31	0	3	35
31	0	3	36
31	0	4	0
31	0	4	1
31	0	4	2
31	0	4	3
31	0	4	4
31	0	4	5
31	0	4	6
31	0	4	7
31	0	4	8
31	0	4	9
31	0	4	10
31	0	4	11
31	0	4	12
31	0	4	13
31	0	4	14
31	0	4	15
31	0	4	16
31	0	4	17
31	0	4	18
31	0	4	19
31	0	4	20
31	0	4	21
31	0	4	22
31	0	4	23
31	0	4	24
31	0	4	25
31	0	4	26
31	0	4	27
31	0	4	28
31	0	4	29
31	0	4	30
31	1.26117e-44	4	31
31	0	4	32
31	0	4	33
31	0	4	34
31	0	4	35
31	0	4	36
31	0	5	0
31	0	5	1
31	0	5	2
31	0	5	3
31	0	5	4
31	0	5	5
31	0	5	6
31	0	5	7
31	0	5	8
31	0	5	9
31	0	5	10
31	4.82351e-18	5	11
31	0	5	12
31	0	5	13
31	0	5	14
31	0	5	15
31	0	5	16
31	0	5	17
31	0	5	18
31	0	5	19
31	0	5	20
31	0.00352885	5	21
31	0	5	22
31	0	5	23
31	0	5	24
31	0	5	25
31	2.10665e-26	5	26
31	0	5	27
31	0	5	28
31	0	5	29
31	0	5	30
31	0.00367561	5	31
31	0	5	32
31	0	5	33
31	0	5	34
31	0	5	35
31	0	5	36
31	0	6	0
31	0	6	1
31	0	6	2
31	0	6	3
31	0	6	4
31	0	6	5
31	0	6	6
31	0	6	7
31	0	6	8
31	0	6	9
31	0	6	10
31	1.4013e-45	6	11
31	0	6	12
31	0	6	13
31	0	6	14
31	0	6	15
31	0	6	16
31	0	6	17
31	0	6	18
31	0	6	19
31	0	6	20
31	1.5113e-16	6	21
31	0	6	22
31	0	6	23
31	0	6	24
31	0	6	25
31	1.4013e-45	6	26
31	0	6	27
31	0	6	28
31	0	6	29
31	0	6	30
31	0.00973887	6	31
31	0	6	32
31	0	6	33
31	0	6	34
31	0	6	35
31	0	6	36
31	0	7	0
31	0	7	1
31	0	7	2
31	0	7	3
31	0	7	4
31	0	7	5
31	0	7	6
31	0	7	7
31	0	7	8
31	0	7	9
31	0	7	10
31	0	7	11
31	0	7	12
31	0	7	13
31	0	7	14
31	0	7	15
31	0	7	16
31	0	7	17
31	0	7	18
31	0	7	19
31	0	7	20
31	0	7	21
31	0	7	22
31	0	7	23
31	0	7	24
31	0	7	25
31	0	7	26
31	0	7	27
31	0	7	28
31	0	7	29
31	0	7	30
31	0	7	31
31	0	7	32
31	0	7	33
31	0	7	34
31	0	7	35
31	0	7	36
31	0	8	0
31	0	8	1
31	0	8	2
31	0	8	3
31	0	8	4
31	0	8	5
31	0	8	6
31	0	8	7
31	0	8	8
31	0	8	9
31	0	8	10
31	0	8	11
31	0	8	12
31	0	8	13
31	0	8	14
31	0	8	15
31	0	8	16
31	0	8	17
31	0	8	18
31	0	8	19
31	0	8	20
31	0	8	21
31	0	8	22
31	0	8	23
31	0	8	24
31	0	8	25
31	0	8	26
31	0	8	27
31	0	8	28
31	0	8	29
31	0	8	30
31	0	8	31
31	0	8	32
31	0	8	33
31	0	8	34
31	0	8	35
31	0	8	36
31	0	9	0
31	0	9	1
31	0	9	2
31	0	9	3
31	0	9	4
31	0	9	5
31	0	9	6
31	0	9	7
31	0	9	8
31	0	9	9
31	0	9	10
31	0	9	11
31	0	9	12
31	0	9	13
31	0	9	14
31	0	9	15
31	0	9	16
31	0	9	17
31	0	9	18
31	0	9	19
31	0	9	20
31	0.0052764	9	21
31	0	9	22
31	0	9	23
31	1.4013e-45	9	24
31	0	9	25
31	0	9	26
31	0	9	27
31	0	9	28
31	0	9	29
31	0	9	30
31	1.4013e-45	9	31
31	0	9	32
31	0	9	33
31	0	9	34
31	0	9	35
31	0	9	36
31	0	10	0
31	0	10	1
31	0	10	2
31	0	10	3
31	0	10	4
31	0	10	5
31	0	10	6
31	0	10	7
31	0	10	8
31	0	10	9
31	0	10	10
31	0	10	11
31	0	10	12
31	0	10	13
31	0	10	14
31	0	10	15
31	0	10	16
31	0	10	17
31	0	10	18
31	0	10	19
31	0	10	20
31	0	10	21
31	0	10	22
31	0	10	23
31	0	10	24
31	0	10	25
31	0	10	26
31	0	10	27
31	0	10	28
31	0	10	29
31	0	10	30
31	0	10	31
31	0	10	32
31	0	10	33
31	0	10	34
31	0	10	35
31	0	10	36
31	2.8026e-45	11	0
31	0	11	1
31	0	11	2
31	0	11	3
31	0	11	4
31	0	11	5
31	0	11	6
31	0	11	7
31	0	11	8
31	0	11	9
31	0	11	10
31	0	11	11
31	0	11	12
31	0	11	13
31	0	11	14
31	0	11	15
31	0	11	16
31	0	11	17
31	0	11	18
31	0	11	19
31	0	11	20
31	0	11	21
31	0	11	22
31	0	11	23
31	0	11	24
31	1.4013e-45	11	25
31	0	11	26
31	0	11	27
31	0	11	28
31	0	11	29
31	0	11	30
31	0	11	31
31	0	11	32
31	0	11	33
31	0	11	34
31	0	11	35
31	0	11	36
31	0	12	0
31	0	12	1
31	0	12	2
31	0	12	3
31	0	12	4
31	0	12	5
31	0	12	6
31	0	12	7
31	0	12	8
31	0	12	9
31	0	12	10
31	0	12	11
31	0	12	12
31	0	12	13
31	0	12	14
31	0	12	15
31	0	12	16
31	0	12	17
31	0	12	18
31	0	12	19
31	0	12	20
31	0	12	21
31	0	12	22
31	0	12	23
31	0	12	24
31	0	12	25
31	0	12	26
31	0	12	27
31	0	12	28
31	0	12	29
31	0	12	30
31	0	12	31
31	0	12	32
31	0	12	33
31	0	12	34
31	0	12	35
31	0	12	36
31	0	13	0
31	0	13	1
31	0	13	2
31	0	13	3
31	0	13	4
31	0	13	5
31	0	13	6
31	0	13	7
31	0	13	8
31	0	13	9
31	0	13	10
31	0	13	11
31	0	13	12
31	0	13	13
31	0	13	14
31	0	13	15
31	0	13	16
31	0	13	17
31	0	13	18
31	0	13	19
31	0	13	20
31	0	13	21
31	0	13	22
31	0	13	23
31	0	13	24
31	0	13	25
31	0	13	26
31	0	13	27
31	0	13	28
31	0	13	29
31	0	13	30
31	0	13	31
31	0	13	32
31	0	13	33
31	0	13	34
31	0	13	35
31	0	13	36
31	0	14	0
31	0	14	1
31	0	14	2
31	0	14	3
31	0	14	4
31	0	14	5
31	0	14	6
31	0	14	7
31	0	14	8
31	0	14	9
31	0	14	10
31	0	14	11
31	0	14	12
31	0	14	13
31	0	14	14
31	0	14	15
31	0	14	16
31	0	14	17
31	0	14	18
31	0	14	19
31	0	14	20
31	0	14	21
31	0	14	22
31	0	14	23
31	0	14	24
31	2.8026e-45	14	25
31	0	14	26
31	0	14	27
31	0	14	28
31	0	14	29
31	0	14	30
31	0	14	31
31	0	14	32
31	0	14	33
31	0	14	34
31	0	14	35
31	0	14	36
31	0	15	0
31	0	15	1
31	0	15	2
31	0	15	3
31	0	15	4
31	0	15	5
31	0	15	6
31	0	15	7
31	0	15	8
31	0	15	9
31	0	15	10
31	0	15	11
31	0	15	12
31	0	15	13
31	0	15	14
31	0	15	15
31	0	15	16
31	0	15	17
31	0	15	18
31	0	15	19
31	0	15	20
31	0	15	21
31	0	15	22
31	0	15	23
31	0	15	24
31	0	15	25
31	0	15	26
31	0	15	27
31	0	15	28
31	0	15	29
31	0	15	30
31	0	15	31
31	0	15	32
31	0	15	33
31	0	15	34
31	0	15	35
31	0	15	36
31	0	16	0
31	0	16	1
31	0	16	2
31	0	16	3
31	0	16	4
31	0	16	5
31	0	16	6
31	0	16	7
31	0	16	8
31	0	16	9
31	0	16	10
31	0	16	11
31	0	16	12
31	0	16	13
31	0	16	14
31	0	16	15
31	0	16	16
31	0	16	17
31	0	16	18
31	0	16	19
31	0	16	20
31	0	16	21
31	0	16	22
31	0	16	23
31	0	16	24
31	0	16	25
31	0	16	26
31	0	16	27
31	0	16	28
31	0	16	29
31	0	16	30
31	0	16	31
31	0	16	32
31	0	16	33
31	0	16	34
31	0	16	35
31	0	16	36
31	0	17	0
31	0	17	1
31	0	17	2
31	0	17	3
31	0	17	4
31	0	17	5
31	0	17	6
31	0	17	7
31	0	17	8
31	0	17	9
31	0	17	10
31	0	17	11
31	0	17	12
31	0	17	13
31	0	17	14
31	0	17	15
31	0	17	16
31	0	17	17
31	0	17	18
31	0	17	19
31	0	17	20
31	0	17	21
31	0	17	22
31	0	17	23
31	0	17	24
31	0	17	25
31	0	17	26
31	0	17	27
31	0	17	28
31	0	17	29
31	0	17	30
31	0	17	31
31	0	17	32
31	0	17	33
31	0	17	34
31	0	17	35
31	0	17	36
31	0	18	0
31	0.0132502	18	1
31	0	18	2
31	0	18	3
31	0	18	4
31	0	18	5
31	0	18	6
31	0	18	7
31	0	18	8
31	0	18	9
31	0	18	10
31	0	18	11
31	0	18	12
31	0	18	13
31	0	18	14
31	0	18	15
31	0	18	16
31	0	18	17
31	0	18	18
31	0	18	19
31	0	18	20
31	0	18	21
31	0	18	22
31	0	18	23
31	0	18	24
31	0	18	25
31	0	18	26
31	0	18	27
31	0	18	28
31	0	18	29
31	0	18	30
31	0	18	31
31	0	18	32
31	0	18	33
31	0	18	34
31	0	18	35
31	0	18	36
31	0	19	0
31	0	19	1
31	0	19	2
31	0	19	3
31	0	19	4
31	0	19	5
31	0	19	6
31	0	19	7
31	0	19	8
31	0	19	9
31	0	19	10
31	0	19	11
31	0	19	12
31	0	19	13
31	0	19	14
31	0	19	15
31	0	19	16
31	0	19	17
31	0	19	18
31	0	19	19
31	0	19	20
31	0	19	21
31	0	19	22
31	0	19	23
31	0	19	24
31	0	19	25
31	0	19	26
31	0	19	27
31	0	19	28
31	0	19	29
31	0	19	30
31	0	19	31
31	0	19	32
31	0	19	33
31	0	19	34
31	0	19	35
31	0	19	36
31	0	20	0
31	0	20	1
31	0	20	2
31	0	20	3
31	0	20	4
31	0	20	5
31	0	20	6
31	0	20	7
31	0	20	8
31	0	20	9
31	0	20	10
31	0	20	11
31	0	20	12
31	0	20	13
31	0	20	14
31	0	20	15
31	0	20	16
31	0	20	17
31	0	20	18
31	0	20	19
31	0	20	20
31	0	20	21
31	0	20	22
31	0	20	23
31	0	20	24
31	0	20	25
31	0	20	26
31	0	20	27
31	0	20	28
31	0	20	29
31	0	20	30
31	1.4013e-45	20	31
31	0	20	32
31	0	20	33
31	0	20	34
31	0	20	35
31	0	20	36
31	2.1142e-20	21	0
31	0.0156457	21	1
31	0.000534137	21	2
31	0	21	3
31	0	21	4
31	0	21	5
31	0	21	6
31	0	21	7
31	0	21	8
31	0	21	9
31	0	21	10
31	0	21	11
31	0	21	12
31	0	21	13
31	0	21	14
31	0	21	15
31	0	21	16
31	0	21	17
31	0	21	18
31	0	21	19
31	0	21	20
31	0	21	21
31	0	21	22
31	0	21	23
31	0	21	24
31	0	21	25
31	0	21	26
31	0	21	27
31	0	21	28
31	0	21	29
31	0	21	30
31	0	21	31
31	0	21	32
31	0	21	33
31	0	21	34
31	0	21	35
31	0	21	36
31	0	22	0
31	0	22	1
31	0	22	2
31	0	22	3
31	0	22	4
31	0	22	5
31	0	22	6
31	0	22	7
31	0	22	8
31	0	22	9
31	0	22	10
31	0	22	11
31	0	22	12
31	0	22	13
31	0	22	14
31	0	22	15
31	0	22	16
31	0	22	17
31	0	22	18
31	0	22	19
31	0	22	20
31	0	22	21
31	0	22	22
31	0	22	23
31	0	22	24
31	0	22	25
31	0	22	26
31	0	22	27
31	0	22	28
31	0	22	29
31	0	22	30
31	0	22	31
31	0	22	32
31	0	22	33
31	0	22	34
31	0	22	35
31	0	22	36
31	0	23	0
31	0	23	1
31	0	23	2
31	0	23	3
31	1.4013e-45	23	4
31	0	23	5
31	0.00145657	23	6
31	0	23	7
31	0	23	8
31	0	23	9
31	0	23	10
31	0	23	11
31	0	23	12
31	0	23	13
31	0	23	14
31	0	23	15
31	0	23	16
31	0	23	17
31	0	23	18
31	0	23	19
31	0	23	20
31	0	23	21
31	0	23	22
31	0	23	23
31	0	23	24
31	0	23	25
31	0	23	26
31	0	23	27
31	0	23	28
31	0	23	29
31	0	23	30
31	0	23	31
31	0	23	32
31	0	23	33
31	0	23	34
31	0	23	35
31	0	23	36
31	0	24	0
31	0	24	1
31	0	24	2
31	0	24	3
31	0	24	4
31	0	24	5
31	0	24	6
31	0	24	7
31	0	24	8
31	0	24	9
31	0	24	10
31	0	24	11
31	0	24	12
31	0	24	13
31	0	24	14
31	0	24	15
31	0	24	16
31	0	24	17
31	0	24	18
31	0	24	19
31	0	24	20
31	0	24	21
31	0	24	22
31	0	24	23
31	0	24	24
31	0	24	25
31	0	24	26
31	0	24	27
31	0	24	28
31	0	24	29
31	0	24	30
31	0	24	31
31	0	24	32
31	0	24	33
31	0	24	34
31	0	24	35
31	0	24	36
31	0	25	0
31	0	25	1
31	0	25	2
31	0	25	3
31	0	25	4
31	0	25	5
31	0	25	6
31	0	25	7
31	0	25	8
31	0	25	9
31	0	25	10
31	0	25	11
31	0	25	12
31	0	25	13
31	0	25	14
31	0	25	15
31	0	25	16
31	0	25	17
31	0	25	18
31	0	25	19
31	0	25	20
31	0	25	21
31	0	25	22
31	0	25	23
31	0	25	24
31	0	25	25
31	0	25	26
31	0	25	27
31	0	25	28
31	0	25	29
31	0	25	30
31	0	25	31
31	0	25	32
31	0	25	33
31	0	25	34
31	0	25	35
31	0	25	36
31	2.74116e-37	26	0
31	0	26	1
31	0	26	2
31	0.00735662	26	3
31	0	26	4
31	0	26	5
31	0	26	6
31	0	26	7
31	0	26	8
31	0	26	9
31	0	26	10
31	0	26	11
31	0	26	12
31	0	26	13
31	0	26	14
31	0	26	15
31	0	26	16
31	0	26	17
31	0	26	18
31	0	26	19
31	0	26	20
31	0	26	21
31	0	26	22
31	0	26	23
31	0	26	24
31	1.50212e-38	26	25
31	0	26	26
31	0	26	27
31	0	26	28
31	0	26	29
31	0	26	30
31	0	26	31
31	0	26	32
31	0	26	33
31	0	26	34
31	0	26	35
31	0	26	36
31	1.4013e-45	27	0
31	0	27	1
31	0	27	2
31	0	27	3
31	0	27	4
31	0	27	5
31	0	27	6
31	0	27	7
31	0	27	8
31	0	27	9
31	0	27	10
31	0	27	11
31	0	27	12
31	0	27	13
31	0	27	14
31	0	27	15
31	0	27	16
31	0	27	17
31	0	27	18
31	0	27	19
31	0	27	20
31	0	27	21
31	0	27	22
31	0	27	23
31	0	27	24
31	0	27	25
31	0	27	26
31	0	27	27
31	0	27	28
31	0	27	29
31	0	27	30
31	0	27	31
31	0	27	32
31	0	27	33
31	0	27	34
31	0	27	35
31	0	27	36
31	0	28	0
31	0	28	1
31	0	28	2
31	0	28	3
31	0	28	4
31	0	28	5
31	0	28	6
31	0	28	7
31	0	28	8
31	0	28	9
31	0	28	10
31	0	28	11
31	0	28	12
31	0	28	13
31	0	28	14
31	0	28	15
31	0	28	16
31	0	28	17
31	0	28	18
31	0	28	19
31	0	28	20
31	0	28	21
31	0	28	22
31	0	28	23
31	0	28	24
31	1.4013e-45	28	25
31	0	28	26
31	0	28	27
31	0	28	28
31	0	28	29
31	0	28	30
31	0	28	31
31	0	28	32
31	0	28	33
31	0	28	34
31	0	28	35
31	0	28	36
31	0	29	0
31	0	29	1
31	0	29	2
31	0	29	3
31	0	29	4
31	0	29	5
31	0	29	6
31	0	29	7
31	0	29	8
31	0	29	9
31	0	29	10
31	0	29	11
31	0	29	12
31	1.4013e-45	29	13
31	0	29	14
31	0	29	15
31	0	29	16
31	0	29	17
31	0	29	18
31	0	29	19
31	0	29	20
31	0	29	21
31	0	29	22
31	0	29	23
31	0	29	24
31	0	29	25
31	0	29	26
31	0	29	27
31	0	29	28
31	0	29	29
31	0.182353	29	30
31	0	29	31
31	0	29	32
31	1.4013e-45	29	33
31	0	29	34
31	0	29	35
31	0	29	36
31	0	30	0
31	0	30	1
31	0	30	2
31	0	30	3
31	0	30	4
31	0	30	5
31	0	30	6
31	0	30	7
31	0	30	8
31	0	30	9
31	0	30	10
31	0	30	11
31	0	30	12
31	0	30	13
31	0	30	14
31	0	30	15
31	0	30	16
31	0	30	17
31	0	30	18
31	0	30	19
31	0	30	20
31	0	30	21
31	0	30	22
31	0	30	23
31	0	30	24
31	0	30	25
31	0	30	26
31	0	30	27
31	0	30	28
31	0	30	29
31	0	30	30
31	0	30	31
31	0	30	32
31	0	30	33
31	0	30	34
31	0	30	35
31	0	30	36
31	0.00545733	31	0
31	1.11372e-23	31	1
31	1.4013e-45	31	2
31	0	31	3
31	0	31	4
31	0	31	5
31	1.4013e-45	31	6
31	0	31	7
31	0	31	8
31	0	31	9
31	0	31	10
31	0	31	11
31	0	31	12
31	0	31	13
31	0	31	14
31	0	31	15
31	0	31	16
31	0	31	17
31	0	31	18
31	0	31	19
31	0	31	20
31	0	31	21
31	0	31	22
31	0	31	23
31	0	31	24
31	0.0233157	31	25
31	0	31	26
31	0	31	27
31	0	31	28
31	0	31	29
31	0	31	30
31	0	31	31
31	0	31	32
31	0	31	33
31	0	31	34
31	0	31	35
31	0	31	36
31	0	32	0
31	0	32	1
31	0	32	2
31	0	32	3
31	0	32	4
31	0	32	5
31	0	32	6
31	0	32	7
31	0	32	8
31	0	32	9
31	0	32	10
31	0	32	11
31	0	32	12
31	0	32	13
31	0	32	14
31	0	32	15
31	0	32	16
31	0	32	17
31	0	32	18
31	0	32	19
31	0	32	20
31	0	32	21
31	0	32	22
31	0	32	23
31	0	32	24
31	0	32	25
31	0	32	26
31	0	32	27
31	0	32	28
31	0	32	29
31	0	32	30
31	0	32	31
31	0	32	32
31	0	32	33
31	0	32	34
31	0	32	35
31	0	32	36
31	0	33	0
31	0	33	1
31	0	33	2
31	0	33	3
31	0	33	4
31	0	33	5
31	0	33	6
31	0	33	7
31	0	33	8
31	0	33	9
31	0	33	10
31	0	33	11
31	0	33	12
31	0	33	13
31	0	33	14
31	0	33	15
31	0	33	16
31	0	33	17
31	0	33	18
31	0	33	19
31	0	33	20
31	0	33	21
31	0	33	22
31	0	33	23
31	0	33	24
31	0	33	25
31	0	33	26
31	0	33	27
31	0	33	28
31	0	33	29
31	0	33	30
31	0	33	31
31	0	33	32
31	0	33	33
31	0	33	34
31	0	33	35
31	0	33	36
31	0	34	0
31	0	34	1
31	0	34	2
31	0	34	3
31	0	34	4
31	0	34	5
31	0	34	6
31	0	34	7
31	0	34	8
31	0	34	9
31	0	34	10
31	0	34	11
31	0	34	12
31	0	34	13
31	0	34	14
31	0	34	15
31	0	34	16
31	0	34	17
31	0	34	18
31	0	34	19
31	0	34	20
31	0	34	21
31	0	34	22
31	0	34	23
31	0	34	24
31	0	34	25
31	0	34	26
31	0	34	27
31	0	34	28
31	0	34	29
31	0	34	30
31	0	34	31
31	0	34	32
31	0	34	33
31	0	34	34
31	0	34	35
31	0	34	36
31	0	35	0
31	0	35	1
31	0	35	2
31	0	35	3
31	0	35	4
31	0	35	5
31	0	35	6
31	0	35	7
31	0	35	8
31	0	35	9
31	0	35	10
31	0	35	11
31	0	35	12
31	0	35	13
31	0	35	14
31	0	35	15
31	0	35	16
31	0	35	17
31	0	35	18
31	0	35	19
31	0	35	20
31	0	35	21
31	0	35	22
31	0	35	23
31	0	35	24
31	0	35	25
31	0	35	26
31	0	35	27
31	0	35	28
31	0	35	29
31	0	35	30
31	0	35	31
31	0	35	32
31	0	35	33
31	0	35	34
31	0	35	35
31	0	35	36
31	0	36	0
31	0	36	1
31	0	36	2
31	0	36	3
31	0	36	4
31	0	36	5
31	0	36	6
31	0	36	7
31	0	36	8
31	0	36	9
31	0	36	10
31	0	36	11
31	0	36	12
31	0	36	13
31	0	36	14
31	0	36	15
31	0	36	16
31	0	36	17
31	0	36	18
31	0	36	19
31	0	36	20
31	0	36	21
31	0	36	22
31	0	36	23
31	0	36	24
31	0	36	25
31	0	36	26
31	0	36	27
31	0	36	28
31	0	36	29
31	0	36	30
31	0	36	31
31	0	36	32
31	0	36	33
31	0	36	34
31	0	36	35
31	0	36	36
31	0	0	7	0
31	0	0	8	0
31	0	0	9	0
31	0	0	10	0
31	0	0	11	0
31	0	0	12	0
31	0	0	13	0
31	0.00139102	0	14	0
31	0	0	15	0
31	0	0	16	0
31	0	0	17	0
31	0	0	18	0
31	0	0	19	0
31	0	0	20	0
31	0	0	21	0
31	0.00126117	0	22	0
31	0	0	23	0
31	0	0	24	0
31	0	0	25	0
31	0	0	26	0
31	0	0	27	0
31	0	0	28	0
31	0	0	29	0
31	0	0	30	0
31	0	0	31	0
31	0	0	32	0
31	0	0	33	0
31	0	0	34	0
31	0	0	35	0
31	0	0	36	0
31	0	0	7	1
31	0	0	8	1
31	0	0	9	1
31	0	0	10	1
31	0	0	11	1
31	0	0	12	1
31	0	0	13	1
31	0	0	14	1
31	0	0	15	1
31	0	0	16	1
31	0	0	17	1
31	0.00651296	0	18	1
31	0	0	19	1
31	0	0	20	1
31	0.00285337	0	21	1
31	0	0	22	1
31	0	0	23	1
31	0	0	24	1
31	0	0	25	1
31	0	0	26	1
31	0	0	27	1
31	0	0	28	1
31	0	0	29	1
31	0	0	30	1
31	0	0	31	1
31	0	0	32	1
31	0	0	33	1
31	0	0	34	1
31	0	0	35	1
31	0	0	36	1
31	0	0	7	2
31	0	0	8	2
31	0	0	9	2
31	0	0	10	2
31	0	0	11	2
31	0	0	12	2
31	0	0	13	2
31	0	0	14	2
31	0	0	15	2
31	0	0	16	2
31	0	0	17	2
31	0	0	18	2
31	0	0	19	2
31	0	0	20	2
31	1.4013e-45	0	21	2
31	0	0	22	2
31	0	0	23	2
31	0	0	24	2
31	0	0	25	2
31	0	0	26	2
31	0	0	27	2
31	0	0	28	2
31	0	0	29	2
31	0	0	30	2
31	0	0	31	2
31	0	0	32	2
31	0	0	33	2
31	0	0	34	2
31	0	0	35	2
31	0	0	36	2
31	0	0	7	3
31	0	0	8	3
31	0	0	9	3
31	0	0	10	3
31	0	0	11	3
31	0	0	12	3
31	0	0	13	3
31	0	0	14	3
31	0	0	15	3
31	0	0	16	3
31	0	0	17	3
31	0	0	18	3
31	0	0	19	3
31	0	0	20	3
31	0	0	21	3
31	0	0	22	3
31	0	0	23	3
31	0	0	24	3
31	0	0	25	3
31	0	0	26	3
31	0	0	27	3
31	0	0	28	3
31	0	0	29	3
31	0	0	30	3
31	0	0	31	3
31	0	0	32	3
31	0	0	33	3
31	0	0	34	3
31	0	0	35	3
31	0	0	36	3
31	0	0	7	4
31	0	0	8	4
31	0	0	9	4
31	0	0	10	4
31	0	0	11	4
31	0	0	12	4
31	0	0	13	4
31	0	0	14	4
31	0	0	15	4
31	0	0	16	4
31	0	0	17	4
31	0	0	18	4
31	0	0	19	4
31	0	0	20	4
31	0	0	21	4
31	0	0	22	4
31	0	0	23	4
31	0	0	24	4
31	0	0	25	4
31	0	0	26	4
31	0	0	27	4
31	0	0	28	4
31	0	0	29	4
31	0	0	30	4
31	0	0	31	4
31	0	0	32	4
31	0	0	33	4
31	0	0	34	4
31	0	0	35	4
31	0	0	36	4
31	0	0	7	5
31	0	0	8	5
31	0	0	9	5
31	0	0	10	5
31	0	0	11	5
31	0	0	12	5
31	0	0	13	5
31	0	0	14	5
31	0	0	15	5
31	0	0	16	5
31	0	0	17	5
31	0	0	18	5
31	0	0	19	5
31	0	0	20	5
31	0	0	21	5
31	0	0	22	5
31	0.0035174	0	23	5
31	0	0	24	5
31	0	0	25	5
31	0	0	26	5
31	0	0	27	5
31	0	0	28	5
31	0	0	29	5
31	0	0	30	5
31	0	0	31	5
31	0	0	32	5
31	0	0	33	5
31	0	0	34	5
31	0	0	35	5
31	0	0	36	5
31	0	0	7	6
31	0	0	8	6
31	0	0	9	6
31	0	0	10	6
31	0	0	11	6
31	0	0	12	6
31	0	0	13	6
31	0	0	14	6
31	0	0	15	6
31	0	0	16	6
31	0	0	17	6
31	0	0	18	6
31	0	0	19	6
31	0	0	20	6
31	0	0	21	6
31	0	0	22	6
31	0.00476215	0	23	6
31	0	0	24	6
31	0	0	25	6
31	0	0	26	6
31	0	0	27	6
31	0	0	28	6
31	0	0	29	6
31	0	0	30	6
31	0	0	31	6
31	0	0	32	6
31	0	0	33	6
31	0	0	34	6
31	0	0	35	6
31	0	0	36	6
31	0	1	7	0
31	0	1	8	0
31	0	1	9	0
31	0	1	10	0
31	1.4013e-45	1	11	0
31	0	1	12	0
31	0	1	13	0
31	0	1	14	0
31	0	1	15	0
31	0	1	16	0
31	0	1	17	0
31	0	1	18	0
31	0	1	19	0
31	0	1	20	0
31	1.4013e-45	1	21	0
31	0	1	22	0
31	0	1	23	0
31	0	1	24	0
31	0	1	25	0
31	1.27574e-12	1	26	0
31	0	1	27	0
31	0	1	28	0
31	0	1	29	0
31	0	1	30	0
31	2.48229e-18	1	31	0
31	0	1	32	0
31	0	1	33	0
31	0	1	34	0
31	0	1	35	0
31	0	1	36	0
31	0	1	7	1
31	0	1	8	1
31	0	1	9	1
31	0	1	10	1
31	0	1	11	1
31	0	1	12	1
31	0	1	13	1
31	0	1	14	1
31	0	1	15	1
31	0	1	16	1
31	0	1	17	1
31	0.0134402	1	18	1
31	0	1	19	1
31	0	1	20	1
31	4.38046e-42	1	21	1
31	0	1	22	1
31	9.3887e-43	1	23	1
31	0	1	24	1
31	0	1	25	1
31	1.4013e-45	1	26	1
31	0	1	27	1
31	0	1	28	1
31	0	1	29	1
31	0	1	30	1
31	1.4013e-45	1	31	1
31	0	1	32	1
31	0	1	33	1
31	0	1	34	1
31	0	1	35	1
31	0	1	36	1
31	0	1	7	2
31	0	1	8	2
31	0	1	9	2
31	0.00153594	1	10	2
31	0	1	11	2
31	0	1	12	2
31	0	1	13	2
31	0	1	14	2
31	0	1	15	2
31	0	1	16	2
31	0	1	17	2
31	0	1	18	2
31	0	1	19	2
31	0	1	20	2
31	0	1	21	2
31	0	1	22	2
31	0	1	23	2
31	0	1	24	2
31	0	1	25	2
31	0	1	26	2
31	0	1	27	2
31	0.00159805	1	28	2
31	0	1	29	2
31	0	1	30	2
31	1.4013e-45	1	31	2
31	0	1	32	2
31	0	1	33	2
31	0	1	34	2
31	0	1	35	2
31	0	1	36	2
31	0	1	7	3
31	0	1	8	3
31	0	1	9	3
31	0	1	10	3
31	0	1	11	3
31	0	1	12	3
31	0	1	13	3
31	0	1	14	3
31	0	1	15	3
31	0	1	16	3
31	0	1	17	3
31	0	1	18	3
31	0	1	19	3
31	0	1	20	3
31	0	1	21	3
31	0	1	22	3
31	0	1	23	3
31	0	1	24	3
31	0	1	25	3
31	0	1	26	3
31	0	1	27	3
31	0	1	28	3
31	0	1	29	3
31	0	1	30	3
31	0	1	31	3
31	0	1	32	3
31	0	1	33	3
31	0	1	34	3
31	0	1	35	3
31	0	1	36	3
31	0.00304219	1	7	4
31	0	1	8	4
31	0	1	9	4
31	0	1	10	4
31	0	1	11	4
31	0	1	12	4
31	0	1	13	4
31	0	1	14	4
31	0	1	15	4
31	0	1	16	4
31	0	1	17	4
31	1.39207e-13	1	18	4
31	0	1	19	4
31	0	1	20	4
31	0	1	21	4
31	0	1	22	4
31	1.19426e-14	1	23	4
31	0	1	24	4
31	0	1	25	4
31	0.00194585	1	26	4
31	0	1	27	4
31	0	1	28	4
31	0	1	29	4
31	0	1	30	4
31	0.00170461	1	31	4
31	0	1	32	4
31	0	1	33	4
31	0	1	34	4
31	0	1	35	4
31	0	1	36	4
31	0	1	7	5
31	0	1	8	5
31	0	1	9	5
31	0	1	10	5
31	0	1	11	5
31	0	1	12	5
31	0	1	13	5
31	0	1	14	5
31	0	1	15	5
31	0	1	16	5
31	0	1	17	5
31	0	1	18	5
31	0	1	19	5
31	0	1	20	5
31	0	1	21	5
31	0	1	22	5
31	0	1	23	5
31	0.00168162	1	24	5
31	0	1	25	5
31	0	1	26	5
31	0	1	27	5
31	0	1	28	5
31	0	1	29	5
31	0	1	30	5
31	0	1	31	5
31	0	1	32	5
31	0	1	33	5
31	0	1	34	5
31	0	1	35	5
31	0	1	36	5
31	0	1	7	6
31	0	1	8	6
31	0	1	9	6
31	0	1	10	6
31	0	1	11	6
31	0	1	12	6
31	0	1	13	6
31	0	1	14	6
31	0	1	15	6
31	0	1	16	6
31	0	1	17	6
31	0	1	18	6
31	0	1	19	6
31	0	1	20	6
31	0.00207191	1	21	6
31	0	1	22	6
31	1.09362e-31	1	23	6
31	0	1	24	6
31	0	1	25	6
31	0	1	26	6
31	0	1	27	6
31	0	1	28	6
31	0	1	29	6
31	0	1	30	6
31	0.00180063	1	31	6
31	0	1	32	6
31	0	1	33	6
31	0	1	34	6
31	0	1	35	6
31	0	1	36	6
31	0	2	7	0
31	0	2	8	0
31	0	2	9	0
31	0	2	10	0
31	5.38099e-43	2	11	0
31	0	2	12	0
31	0	2	13	0
31	0	2	14	0
31	0	2	15	0
31	0	2	16	0
31	0	2	17	0
31	3.44461e-34	2	18	0
31	0	2	19	0
31	0	2	20	0
31	2.55918e-33	2	21	0
31	0	2	22	0
31	0	2	23	0
31	0	2	24	0
31	0	2	25	0
31	1.4013e-45	2	26	0
31	0	2	27	0
31	0	2	28	0
31	0	2	29	0
31	0	2	30	0
31	0	2	31	0
31	0	2	32	0
31	0	2	33	0
31	0	2	34	0
31	0	2	35	0
31	0	2	36	0
31	0	2	7	1
31	0	2	8	1
31	0	2	9	1
31	0	2	10	1
31	0	2	11	1
31	0	2	12	1
31	0	2	13	1
31	0	2	14	1
31	0	2	15	1
31	0	2	16	1
31	0	2	17	1
31	0.107107	2	18	1
31	0	2	19	1
31	0	2	20	1
31	0	2	21	1
31	0	2	22	1
31	0.0297616	2	23	1
31	0.0350955	2	24	1
31	0	2	25	1
31	1.4013e-45	2	26	1
31	0	2	27	1
31	0	2	28	1
31	0	2	29	1
31	0	2	30	1
31	0	2	31	1
31	0	2	32	1
31	0	2	33	1
31	0	2	34	1
31	0	2	35	1
31	0	2	36	1
31	0	2	7	2
31	0	2	8	2
31	0	2	9	2
31	0	2	10	2
31	0	2	11	2
31	0	2	12	2
31	0	2	13	2
31	0	2	14	2
31	0	2	15	2
31	0	2	16	2
31	0	2	17	2
31	0.00114873	2	18	2
31	0	2	19	2
31	0	2	20	2
31	0.0352455	2	21	2
31	0	2	22	2
31	0	2	23	2
31	0	2	24	2
31	0	2	25	2
31	0	2	26	2
31	0	2	27	2
31	0	2	28	2
31	0	2	29	2
31	0	2	30	2
31	0	2	31	2
31	0	2	32	2
31	0	2	33	2
31	0	2	34	2
31	0	2	35	2
31	0	2	36	2
31	0	2	7	3
31	0	2	8	3
31	0	2	9	3
31	0	2	10	3
31	0	2	11	3
31	0	2	12	3
31	0	2	13	3
31	0	2	14	3
31	0	2	15	3
31	0	2	16	3
31	0	2	17	3
31	0	2	18	3
31	0	2	19	3
31	0	2	20	3
31	0	2	21	3
31	0	2	22	3
31	0	2	23	3
31	0.0037753	2	24	3
31	0	2	25	3
31	0	2	26	3
31	0	2	27	3
31	0	2	28	3
31	0	2	29	3
31	0	2	30	3
31	0	2	31	3
31	0	2	32	3
31	0	2	33	3
31	0	2	34	3
31	0	2	35	3
31	1.16619e-12	2	36	3
31	0	2	7	4
31	0	2	8	4
31	0	2	9	4
31	0	2	10	4
31	0	2	11	4
31	0	2	12	4
31	0	2	13	4
31	0	2	14	4
31	0	2	15	4
31	0	2	16	4
31	0	2	17	4
31	0.00652452	2	18	4
31	0	2	19	4
31	0	2	20	4
31	0	2	21	4
31	0	2	22	4
31	0	2	23	4
31	0	2	24	4
31	0	2	25	4
31	0	2	26	4
31	0	2	27	4
31	0	2	28	4
31	0	2	29	4
31	0	2	30	4
31	0	2	31	4
31	0	2	32	4
31	0	2	33	4
31	0	2	34	4
31	0	2	35	4
31	0	2	36	4
31	0	2	7	5
31	0	2	8	5
31	0	2	9	5
31	0	2	10	5
31	0.00178877	2	11	5
31	0	2	12	5
31	0	2	13	5
31	0	2	14	5
31	0	2	15	5
31	0	2	16	5
31	0	2	17	5
31	0	2	18	5
31	0	2	19	5
31	0	2	20	5
31	0	2	21	5
31	0	2	22	5
31	0	2	23	5
31	0	2	24	5
31	0	2	25	5
31	0	2	26	5
31	0	2	27	5
31	0	2	28	5
31	0	2	29	5
31	0	2	30	5
31	0	2	31	5
31	0	2	32	5
31	0	2	33	5
31	0	2	34	5
31	0	2	35	5
31	0	2	36	5
31	0	2	7	6
31	0	2	8	6
31	0	2	9	6
31	0	2	10	6
31	0	2	11	6
31	0	2	12	6
31	0	2	13	6
31	0	2	14	6
31	0	2	15	6
31	0	2	16	6
31	0	2	17	6
31	1.4013e-45	2	18	6
31	0	2	19	6
31	0	2	20	6
31	0	2	21	6
31	0	2	22	6
31	0	2	23	6
31	0	2	24	6
31	0	2	25	6
31	0	2	26	6
31	0	2	27	6
31	0	2	28	6
31	0	2	29	6
31	0	2	30	6
31	0	2	31	6
31	0	2	32	6
31	0	2	33	6
31	0	2	34	6
31	0	2	35	6
31	0	2	36	6
31	0	3	7	0
31	0	3	8	0
31	0	3	9	0
31	0	3	10	0
31	5.43564e-42	3	11	0
31	0	3	12	0
31	0	3	13	0
31	0	3	14	0
31	0	3	15	0
31	0	3	16	0
31	0	3	17	0
31	0	3	18	0
31	0	3	19	0
31	0	3	20	0
31	0.00435598	3	21	0
31	0	3	22	0
31	0.00161218	3	23	0
31	0	3	24	0
31	0	3	25	0
31	1.4013e-45	3	26	0
31	0	3	27	0
31	0	3	28	0
31	0	3	29	0
31	0	3	30	0
31	0	3	31	0
31	0	3	32	0
31	0	3	33	0
31	0	3	34	0
31	0	3	35	0
31	0	3	36	0
31	0	3	7	1
31	0	3	8	1
31	0	3	9	1
31	0	3	10	1
31	0	3	11	1
31	0	3	12	1
31	0	3	13	1
31	0	3	14	1
31	0	3	15	1
31	0	3	16	1
31	0	3	17	1
31	0.0589124	3	18	1
31	0	3	19	1
31	0	3	20	1
31	0.014236	3	21	1
31	0	3	22	1
31	0	3	23	1
31	0.00166285	3	24	1
31	0	3	25	1
31	0	3	26	1
31	0	3	27	1
31	0	3	28	1
31	0	3	29	1
31	0	3	30	1
31	1.4013e-45	3	31	1
31	0	3	32	1
31	0	3	33	1
31	0	3	34	1
31	0	3	35	1
31	0	3	36	1
31	0	3	7	2
31	0	3	8	2
31	0	3	9	2
31	0	3	10	2
31	0	3	11	2
31	0	3	12	2
31	0	3	13	2
31	0	3	14	2
31	0	3	15	2
31	0	3	16	2
31	0	3	17	2
31	0	3	18	2
31	0	3	19	2
31	0	3	20	2
31	0.0130481	3	21	2
31	0	3	22	2
31	0	3	23	2
31	0	3	24	2
31	0	3	25	2
31	0	3	26	2
31	0	3	27	2
31	0	3	28	2
31	0	3	29	2
31	0	3	30	2
31	0	3	31	2
31	0	3	32	2
31	0	3	33	2
31	0	3	34	2
31	0	3	35	2
31	0	3	36	2
31	0	3	7	3
31	0	3	8	3
31	0	3	9	3
31	0	3	10	3
31	0	3	11	3
31	0	3	12	3
31	0	3	13	3
31	0	3	14	3
31	0	3	15	3
31	0	3	16	3
31	0	3	17	3
31	0	3	18	3
31	0	3	19	3
31	0	3	20	3
31	0	3	21	3
31	0	3	22	3
31	0	3	23	3
31	0	3	24	3
31	0	3	25	3
31	0	3	26	3
31	0	3	27	3
31	0	3	28	3
31	0	3	29	3
31	0	3	30	3
31	0	3	31	3
31	0	3	32	3
31	0	3	33	3
31	0	3	34	3
31	0	3	35	3
31	0	3	36	3
31	0	3	7	4
31	0	3	8	4
31	0	3	9	4
31	0	3	10	4
31	0	3	11	4
31	0	3	12	4
31	0	3	13	4
31	0	3	14	4
31	0	3	15	4
31	0	3	16	4
31	0	3	17	4
31	0	3	18	4
31	0	3	19	4
31	0	3	20	4
31	0	3	21	4
31	0	3	22	4
31	0	3	23	4
31	0	3	24	4
31	0	3	25	4
31	0	3	26	4
31	0	3	27	4
31	0	3	28	4
31	0.00155495	3	29	4
31	0	3	30	4
31	0	3	31	4
31	0	3	32	4
31	0	3	33	4
31	0	3	34	4
31	0	3	35	4
31	0	3	36	4
31	0	3	7	5
31	0	3	8	5
31	0	3	9	5
31	0	3	10	5
31	0	3	11	5
31	0	3	12	5
31	0	3	13	5
31	0	3	14	5
31	0	3	15	5
31	0	3	16	5
31	0	3	17	5
31	0	3	18	5
31	0	3	19	5
31	0	3	20	5
31	0	3	21	5
31	0	3	22	5
31	0	3	23	5
31	0	3	24	5
31	0	3	25	5
31	0	3	26	5
31	0	3	27	5
31	0	3	28	5
31	0	3	29	5
31	0	3	30	5
31	0	3	31	5
31	0	3	32	5
31	0	3	33	5
31	0	3	34	5
31	0	3	35	5
31	0	3	36	5
31	0	3	7	6
31	0	3	8	6
31	0	3	9	6
31	0	3	10	6
31	0	3	11	6
31	0	3	12	6
31	0	3	13	6
31	0	3	14	6
31	0	3	15	6
31	0	3	16	6
31	0	3	17	6
31	0	3	18	6
31	0	3	19	6
31	0	3	20	6
31	0	3	21	6
31	0	3	22	6
31	0	3	23	6
31	0	3	24	6
31	0	3	25	6
31	0	3	26	6
31	0	3	27	6
31	0	3	28	6
31	0.00440307	3	29	6
31	0	3	30	6
31	0	3	31	6
31	0	3	32	6
31	0	3	33	6
31	0	3	34	6
31	0	3	35	6
31	0	3	36	6
31	0	4	7	0
31	0	4	8	0
31	0	4	9	0
31	0	4	10	0
31	0	4	11	0
31	0	4	12	0
31	0	4	13	0
31	0	4	14	0
31	0	4	15	0
31	0	4	16	0
31	0	4	17	0
31	0	4	18	0
31	0	4	19	0
31	0	4	20	0
31	2.26237e-19	4	21	0
31	0	4	22	0
31	0.00511619	4	23	0
31	0	4	24	0
31	0	4	25	0
31	0	4	26	0
31	0	4	27	0
31	0.00381494	4	28	0
31	0	4	29	0
31	0	4	30	0
31	1.23067e-14	4	31	0
31	0	4	32	0
31	0	4	33	0
31	0	4	34	0
31	0	4	35	0
31	0	4	36	0
31	0	4	7	1
31	0	4	8	1
31	0	4	9	1
31	0	4	10	1
31	1.4013e-45	4	11	1
31	0	4	12	1
31	0	4	13	1
31	0	4	14	1
31	0	4	15	1
31	0	4	16	1
31	0	4	17	1
31	0.0287902	4	18	1
31	0	4	19	1
31	0	4	20	1
31	0	4	21	1
31	0	4	22	1
31	0	4	23	1
31	0	4	24	1
31	0	4	25	1
31	1.4013e-45	4	26	1
31	0	4	27	1
31	0	4	28	1
31	0	4	29	1
31	0	4	30	1
31	0	4	31	1
31	0	4	32	1
31	0	4	33	1
31	0	4	34	1
31	0	4	35	1
31	0	4	36	1
31	0	4	7	2
31	0	4	8	2
31	0	4	9	2
31	0	4	10	2
31	0	4	11	2
31	0	4	12	2
31	0	4	13	2
31	0	4	14	2
31	0	4	15	2
31	0	4	16	2
31	0	4	17	2
31	0	4	18	2
31	0	4	19	2
31	0	4	20	2
31	0	4	21	2
31	0	4	22	2
31	0	4	23	2
31	0	4	24	2
31	0	4	25	2
31	0	4	26	2
31	0	4	27	2
31	3.9917e-18	4	28	2
31	0	4	29	2
31	0	4	30	2
31	0.00964275	4	31	2
31	0	4	32	2
31	0	4	33	2
31	0	4	34	2
31	0	4	35	2
31	0	4	36	2
31	0	4	7	3
31	0	4	8	3
31	0	4	9	3
31	0	4	10	3
31	0	4	11	3
31	0	4	12	3
31	0	4	13	3
31	0	4	14	3
31	0	4	15	3
31	0	4	16	3
31	0	4	17	3
31	0	4	18	3
31	0	4	19	3
31	0	4	20	3
31	0	4	21	3
31	0	4	22	3
31	0	4	23	3
31	0	4	24	3
31	0	4	25	3
31	0	4	26	3
31	0	4	27	3
31	0	4	28	3
31	0	4	29	3
31	0	4	30	3
31	0	4	31	3
31	0	4	32	3
31	0	4	33	3
31	0	4	34	3
31	0	4	35	3
31	0	4	36	3
31	0	4	7	4
31	0	4	8	4
31	0	4	9	4
31	0	4	10	4
31	0	4	11	4
31	0	4	12	4
31	0	4	13	4
31	0	4	14	4
31	0	4	15	4
31	0	4	16	4
31	0	4	17	4
31	0.00462857	4	18	4
31	0	4	19	4
31	0	4	20	4
31	0	4	21	4
31	0	4	22	4
31	0	4	23	4
31	0	4	24	4
31	0	4	25	4
31	0	4	26	4
31	0	4	27	4
31	0.00321041	4	28	4
31	0	4	29	4
31	0.00148156	4	30	4
31	0	4	31	4
31	0	4	32	4
31	0	4	33	4
31	0	4	34	4
31	0	4	35	4
31	1.4013e-45	4	36	4
31	0	4	7	5
31	0	4	8	5
31	0	4	9	5
31	0	4	10	5
31	0	4	11	5
31	0	4	12	5
31	0	4	13	5
31	0	4	14	5
31	0	4	15	5
31	0	4	16	5
31	0	4	17	5
31	0	4	18	5
31	0	4	19	5
31	0	4	20	5
31	0	4	21	5
31	0	4	22	5
31	0	4	23	5
31	0	4	24	5
31	0	4	25	5
31	0	4	26	5
31	0	4	27	5
31	0	4	28	5
31	0	4	29	5
31	0	4	30	5
31	0	4	31	5
31	0	4	32	5
31	0	4	33	5
31	0	4	34	5
31	0	4	35	5
31	0	4	36	5
31	0	4	7	6
31	0	4	8	6
31	0	4	9	6
31	0	4	10	6
31	0	4	11	6
31	0	4	12	6
31	0	4	13	6
31	0	4	14	6
31	0	4	15	6
31	0	4	16	6
31	0	4	17	6
31	0	4	18	6
31	0	4	19	6
31	0	4	20	6
31	0	4	21	6
31	0	4	22	6
31	0	4	23	6
31	0	4	24	6
31	0	4	25	6
31	0	4	26	6
31	0	4	27	6
31	0	4	28	6
31	0	4	29	6
31	0	4	30	6
31	2.8026e-45	4	31	6
31	0	4	32	6
31	0	4	33	6
31	0	4	34	6
31	0	4	35	6
31	0	4	36	6
31	0	5	7	0
31	0	5	8	0
31	0	5	9	0
31	0	5	10	0
31	1.4013e-45	5	11	0
31	0	5	12	0
31	0	5	13	0
31	0	5	14	0
31	0	5	15	0
31	0	5	16	0
31	0	5	17	0
31	0	5	18	0
31	0	5	19	0
31	0	5	20	0
31	0	5	21	0
31	0	5	22	0
31	0	5	23	0
31	0	5	24	0
31	0	5	25	0
31	0	5	26	0
31	0	5	27	0
31	0	5	28	0
31	0	5	29	0
31	0	5	30	0
31	0	5	31	0
31	0	5	32	0
31	0	5	33	0
31	0	5	34	0
31	0	5	35	0
31	0	5	36	0
31	0	5	7	1
31	0	5	8	1
31	0	5	9	1
31	0	5	10	1
31	1.4013e-45	5	11	1
31	0	5	12	1
31	0	5	13	1
31	0	5	14	1
31	0	5	15	1
31	0	5	16	1
31	0	5	17	1
31	0.0284226	5	18	1
31	0	5	19	1
31	0	5	20	1
31	0	5	21	1
31	0	5	22	1
31	0	5	23	1
31	0.00913991	5	24	1
31	0	5	25	1
31	2.55949e-38	5	26	1
31	0	5	27	1
31	0	5	28	1
31	0	5	29	1
31	0	5	30	1
31	0	5	31	1
31	0	5	32	1
31	0	5	33	1
31	0	5	34	1
31	0	5	35	1
31	0	5	36	1
31	0	5	7	2
31	0	5	8	2
31	0	5	9	2
31	0	5	10	2
31	0	5	11	2
31	0	5	12	2
31	0	5	13	2
31	0	5	14	2
31	0	5	15	2
31	0	5	16	2
31	0	5	17	2
31	0.0103736	5	18	2
31	0	5	19	2
31	0	5	20	2
31	1.4013e-45	5	21	2
31	0	5	22	2
31	0	5	23	2
31	0	5	24	2
31	0	5	25	2
31	0	5	26	2
31	0	5	27	2
31	0	5	28	2
31	0	5	29	2
31	0	5	30	2
31	1.80132e-36	5	31	2
31	0	5	32	2
31	0	5	33	2
31	0	5	34	2
31	0	5	35	2
31	0	5	36	2
31	0	5	7	3
31	0	5	8	3
31	0	5	9	3
31	0	5	10	3
31	0	5	11	3
31	0	5	12	3
31	0	5	13	3
31	0	5	14	3
31	0	5	15	3
31	0	5	16	3
31	0	5	17	3
31	0	5	18	3
31	0	5	19	3
31	0	5	20	3
31	0	5	21	3
31	0	5	22	3
31	0	5	23	3
31	0	5	24	3
31	0	5	25	3
31	0	5	26	3
31	0	5	27	3
31	0	5	28	3
31	0	5	29	3
31	0	5	30	3
31	0	5	31	3
31	0	5	32	3
31	0	5	33	3
31	0	5	34	3
31	0	5	35	3
31	0	5	36	3
31	0	5	7	4
31	0	5	8	4
31	0	5	9	4
31	0	5	10	4
31	0	5	11	4
31	0	5	12	4
31	0	5	13	4
31	0	5	14	4
31	0	5	15	4
31	0	5	16	4
31	0	5	17	4
31	1.4013e-45	5	18	4
31	0	5	19	4
31	0	5	20	4
31	0	5	21	4
31	0	5	22	4
31	0	5	23	4
31	0	5	24	4
31	0	5	25	4
31	0	5	26	4
31	0	5	27	4
31	0	5	28	4
31	0	5	29	4
31	0	5	30	4
31	0	5	31	4
31	0	5	32	4
31	0	5	33	4
31	0	5	34	4
31	0	5	35	4
31	0	5	36	4
31	0	5	7	5
31	0	5	8	5
31	0	5	9	5
31	0	5	10	5
31	0	5	11	5
31	0	5	12	5
31	0	5	13	5
31	0	5	14	5
31	0	5	15	5
31	0	5	16	5
31	0	5	17	5
31	0	5	18	5
31	0	5	19	5
31	0	5	20	5
31	0	5	21	5
31	0	5	22	5
31	0	5	23	5
31	0	5	24	5
31	0	5	25	5
31	0	5	26	5
31	0	5	27	5
31	0	5	28	5
31	0	5	29	5
31	0	5	30	5
31	0	5	31	5
31	0	5	32	5
31	0	5	33	5
31	0	5	34	5
31	0	5	35	5
31	0	5	36	5
31	0	5	7	6
31	0	5	8	6
31	0	5	9	6
31	0	5	10	6
31	0	5	11	6
31	0	5	12	6
31	0	5	13	6
31	0	5	14	6
31	0	5	15	6
31	0	5	16	6
31	0	5	17	6
31	0	5	18	6
31	0	5	19	6
31	0	5	20	6
31	0	5	21	6
31	0	5	22	6
31	0	5	23	6
31	0	5	24	6
31	0	5	25	6
31	0	5	26	6
31	0	5	27	6
31	0	5	28	6
31	0	5	29	6
31	0	5	30	6
31	0	5	31	6
31	0	5	32	6
31	0	5	33	6
31	0	5	34	6
31	0	5	35	6
31	0	5	36	6
31	0	6	7	0
31	0	6	8	0
31	0	6	9	0
31	0	6	10	0
31	0.00416127	6	11	0
31	0	6	12	0
31	0	6	13	0
31	0	6	14	0
31	0	6	15	0
31	0	6	16	0
31	0	6	17	0
31	4.28977e-35	6	18	0
31	0	6	19	0
31	0	6	20	0
31	0.0395238	6	21	0
31	0	6	22	0
31	0	6	23	0
31	0	6	24	0
31	0	6	25	0
31	1.76076e-40	6	26	0
31	0	6	27	0
31	0	6	28	0
31	0	6	29	0
31	0	6	30	0
31	5.69473e-38	6	31	0
31	0	6	32	0
31	0	6	33	0
31	0	6	34	0
31	0	6	35	0
31	0	6	36	0
31	0	6	7	1
31	0	6	8	1
31	0	6	9	1
31	0	6	10	1
31	1.4013e-45	6	11	1
31	0	6	12	1
31	0	6	13	1
31	0	6	14	1
31	0	6	15	1
31	0	6	16	1
31	0	6	17	1
31	0.10338	6	18	1
31	0	6	19	1
31	0	6	20	1
31	7.95138e-26	6	21	1
31	0	6	22	1
31	1.4013e-45	6	23	1
31	0.0255055	6	24	1
31	0	6	25	1
31	1.4013e-45	6	26	1
31	0	6	27	1
31	0	6	28	1
31	0	6	29	1
31	0	6	30	1
31	4.2039e-45	6	31	1
31	0	6	32	1
31	0	6	33	1
31	0	6	34	1
31	0	6	35	1
31	0	6	36	1
31	0	6	7	2
31	0	6	8	2
31	0	6	9	2
31	0	6	10	2
31	0	6	11	2
31	0	6	12	2
31	0	6	13	2
31	0	6	14	2
31	0	6	15	2
31	0	6	16	2
31	0	6	17	2
31	0	6	18	2
31	0	6	19	2
31	0	6	20	2
31	0.0769445	6	21	2
31	0	6	22	2
31	0	6	23	2
31	0	6	24	2
31	0	6	25	2
31	0	6	26	2
31	0	6	27	2
31	2.47496e-40	6	28	2
31	0	6	29	2
31	0	6	30	2
31	1.4013e-45	6	31	2
31	0	6	32	2
31	0	6	33	2
31	0	6	34	2
31	0	6	35	2
31	0	6	36	2
31	0	6	7	3
31	0	6	8	3
31	0	6	9	3
31	0	6	10	3
31	0	6	11	3
31	0	6	12	3
31	0	6	13	3
31	0	6	14	3
31	0	6	15	3
31	0	6	16	3
31	0	6	17	3
31	8.06509e-25	6	18	3
31	0	6	19	3
31	0	6	20	3
31	0	6	21	3
31	0	6	22	3
31	0	6	23	3
31	0	6	24	3
31	0	6	25	3
31	0	6	26	3
31	0	6	27	3
31	0	6	28	3
31	0	6	29	3
31	0	6	30	3
31	0	6	31	3
31	0	6	32	3
31	0	6	33	3
31	0	6	34	3
31	0	6	35	3
31	0.00492286	6	36	3
31	0	6	7	4
31	0	6	8	4
31	0	6	9	4
31	0	6	10	4
31	0	6	11	4
31	0	6	12	4
31	0	6	13	4
31	0	6	14	4
31	0	6	15	4
31	0	6	16	4
31	0	6	17	4
31	1.4013e-45	6	18	4
31	0	6	19	4
31	0	6	20	4
31	0	6	21	4
31	0	6	22	4
31	0	6	23	4
31	0	6	24	4
31	0	6	25	4
31	0	6	26	4
31	0	6	27	4
31	0	6	28	4
31	0	6	29	4
31	0	6	30	4
31	0	6	31	4
31	0	6	32	4
31	0	6	33	4
31	0	6	34	4
31	0	6	35	4
31	0	6	36	4
31	0	6	7	5
31	0	6	8	5
31	0	6	9	5
31	0	6	10	5
31	0	6	11	5
31	0	6	12	5
31	0	6	13	5
31	0	6	14	5
31	0	6	15	5
31	0	6	16	5
31	0	6	17	5
31	0	6	18	5
31	0	6	19	5
31	0	6	20	5
31	0	6	21	5
31	0	6	22	5
31	0	6	23	5
31	0	6	24	5
31	0	6	25	5
31	0	6	26	5
31	0	6	27	5
31	0	6	28	5
31	0	6	29	5
31	0	6	30	5
31	0	6	31	5
31	0	6	32	5
31	0	6	33	5
31	0	6	34	5
31	0	6	35	5
31	0	6	36	5
31	0	6	7	6
31	0	6	8	6
31	0	6	9	6
31	0	6	10	6
31	0	6	11	6
31	0	6	12	6
31	0	6	13	6
31	0	6	14	6
31	0	6	15	6
31	0	6	16	6
31	0	6	17	6
31	0	6	18	6
31	0	6	19	6
31	0	6	20	6
31	0	6	21	6
31	0	6	22	6
31	0	6	23	6
31	0	6	24	6
31	0	6	25	6
31	0	6	26	6
31	0	6	27	6
31	0	6	28	6
31	0	6	29	6
31	0	6	30	6
31	0	6	31	6
31	0	6	32	6
31	0	6	33	6
31	0	6	34	6
31	0	6	35	6
31	0	6	36	6
32	0	0	0
32	0	0	1
32	0	0	2
32	0	0	3
32	0	0	4
32	0	0	5
32	0	0	6
32	0	0	7
32	0	0	8
32	0	0	9
32	0	0	10
32	0	0	11
32	0	0	12
32	0	0	13
32	0	0	14
32	0	0	15
32	0	0	16
32	0	0	17
32	0	0	18
32	0	0	19
32	0.00148499	0	20
32	0	0	21
32	0	0	22
32	0	0	23
32	0	0	24
32	0	0	25
32	0	0	26
32	0	0	27
32	0	0	28
32	0	0	29
32	0	0	30
32	0	0	31
32	0	0	32
32	0	0	33
32	0	0	34
32	0	0	35
32	0	0	36
32	0	1	0
32	0	1	1
32	0.00258358	1	2
32	0	1	3
32	0	1	4
32	0	1	5
32	0	1	6
32	0	1	7
32	0	1	8
32	0.0298523	1	9
32	0	1	10
32	0	1	11
32	0	1	12
32	0	1	13
32	0	1	14
32	0	1	15
32	0	1	16
32	0	1	17
32	0	1	18
32	0	1	19
32	1.4013e-45	1	20
32	0	1	21
32	0	1	22
32	0	1	23
32	0	1	24
32	0	1	25
32	0	1	26
32	0	1	27
32	0	1	28
32	0	1	29
32	0	1	30
32	0	1	31
32	0	1	32
32	0	1	33
32	0	1	34
32	0	1	35
32	0	1	36
32	0	2	0
32	0	2	1
32	0	2	2
32	0	2	3
32	0	2	4
32	0	2	5
32	0	2	6
32	0	2	7
32	0	2	8
32	0	2	9
32	0	2	10
32	0	2	11
32	0	2	12
32	0	2	13
32	0	2	14
32	0	2	15
32	0	2	16
32	0	2	17
32	0	2	18
32	0	2	19
32	0	2	20
32	0	2	21
32	0	2	22
32	0	2	23
32	0	2	24
32	0	2	25
32	0	2	26
32	0	2	27
32	0	2	28
32	0	2	29
32	0	2	30
32	0	2	31
32	0	2	32
32	0	2	33
32	0	2	34
32	0	2	35
32	0	2	36
32	0	3	0
32	0	3	1
32	0	3	2
32	0	3	3
32	0	3	4
32	0	3	5
32	0	3	6
32	0	3	7
32	0	3	8
32	1.4013e-45	3	9
32	0	3	10
32	0	3	11
32	0	3	12
32	0	3	13
32	0	3	14
32	0	3	15
32	0	3	16
32	0	3	17
32	0	3	18
32	0	3	19
32	0	3	20
32	0	3	21
32	0	3	22
32	0	3	23
32	0	3	24
32	0	3	25
32	0	3	26
32	0	3	27
32	0	3	28
32	0	3	29
32	0	3	30
32	0	3	31
32	0	3	32
32	0	3	33
32	0	3	34
32	0	3	35
32	0	3	36
32	0.00492666	4	0
32	0	4	1
32	0	4	2
32	0	4	3
32	0	4	4
32	0	4	5
32	0	4	6
32	0	4	7
32	0	4	8
32	0.0202628	4	9
32	0	4	10
32	0	4	11
32	0	4	12
32	0	4	13
32	0	4	14
32	0	4	15
32	0	4	16
32	0	4	17
32	0	4	18
32	0	4	19
32	1.4013e-45	4	20
32	0	4	21
32	0	4	22
32	0	4	23
32	0	4	24
32	0	4	25
32	0	4	26
32	0	4	27
32	0	4	28
32	0	4	29
32	0	4	30
32	0	4	31
32	0	4	32
32	0	4	33
32	0	4	34
32	0	4	35
32	0	4	36
32	0	5	0
32	0	5	1
32	0	5	2
32	0	5	3
32	0	5	4
32	0	5	5
32	0	5	6
32	0	5	7
32	0	5	8
32	2.99004e-37	5	9
32	0	5	10
32	0	5	11
32	0	5	12
32	0	5	13
32	0	5	14
32	0	5	15
32	0	5	16
32	0	5	17
32	0	5	18
32	0	5	19
32	0.00136018	5	20
32	0	5	21
32	0	5	22
32	0	5	23
32	0	5	24
32	7.17126e-38	5	25
32	0	5	26
32	0	5	27
32	0	5	28
32	0	5	29
32	0	5	30
32	0	5	31
32	0	5	32
32	0	5	33
32	0	5	34
32	0	5	35
32	0	5	36
32	0	6	0
32	1.4013e-45	6	1
32	0	6	2
32	0.001271	6	3
32	0	6	4
32	0	6	5
32	0	6	6
32	0	6	7
32	0	6	8
32	0	6	9
32	0	6	10
32	0	6	11
32	0	6	12
32	0	6	13
32	0	6	14
32	0	6	15
32	0	6	16
32	0	6	17
32	0	6	18
32	0	6	19
32	0	6	20
32	0	6	21
32	0	6	22
32	0	6	23
32	0	6	24
32	0	6	25
32	0	6	26
32	0	6	27
32	0	6	28
32	0	6	29
32	0	6	30
32	0	6	31
32	0	6	32
32	0	6	33
32	0	6	34
32	0	6	35
32	0	6	36
32	0	7	0
32	0	7	1
32	0	7	2
32	0	7	3
32	0	7	4
32	0	7	5
32	0	7	6
32	0	7	7
32	0	7	8
32	0	7	9
32	0	7	10
32	0	7	11
32	0	7	12
32	0	7	13
32	0	7	14
32	0	7	15
32	0	7	16
32	0	7	17
32	0	7	18
32	0	7	19
32	0	7	20
32	0	7	21
32	0	7	22
32	0	7	23
32	0	7	24
32	0	7	25
32	0	7	26
32	0	7	27
32	0	7	28
32	0	7	29
32	0	7	30
32	0	7	31
32	0	7	32
32	0	7	33
32	0	7	34
32	0	7	35
32	0	7	36
32	0	8	0
32	0	8	1
32	1.35038e-19	8	2
32	0	8	3
32	0	8	4
32	0	8	5
32	0	8	6
32	0	8	7
32	0	8	8
32	0	8	9
32	0	8	10
32	0	8	11
32	0	8	12
32	0	8	13
32	0	8	14
32	0	8	15
32	0	8	16
32	0	8	17
32	0	8	18
32	0	8	19
32	0	8	20
32	0	8	21
32	0	8	22
32	0	8	23
32	0	8	24
32	0	8	25
32	0	8	26
32	0	8	27
32	0	8	28
32	0	8	29
32	0	8	30
32	0	8	31
32	0	8	32
32	0	8	33
32	0	8	34
32	0	8	35
32	0	8	36
32	0	9	0
32	0	9	1
32	0	9	2
32	0	9	3
32	0	9	4
32	0	9	5
32	0	9	6
32	0	9	7
32	0	9	8
32	5.32493e-44	9	9
32	0	9	10
32	0	9	11
32	0	9	12
32	0	9	13
32	0	9	14
32	0	9	15
32	0	9	16
32	0	9	17
32	0	9	18
32	0	9	19
32	0	9	20
32	0	9	21
32	0	9	22
32	0	9	23
32	0	9	24
32	0	9	25
32	0	9	26
32	0	9	27
32	0	9	28
32	0	9	29
32	0	9	30
32	0	9	31
32	0	9	32
32	0	9	33
32	0	9	34
32	0	9	35
32	0	9	36
32	0	10	0
32	0	10	1
32	0	10	2
32	0	10	3
32	0	10	4
32	0	10	5
32	0	10	6
32	0	10	7
32	0	10	8
32	0	10	9
32	0	10	10
32	0	10	11
32	0	10	12
32	0	10	13
32	0	10	14
32	0	10	15
32	0	10	16
32	0	10	17
32	0	10	18
32	0	10	19
32	0	10	20
32	0	10	21
32	0	10	22
32	0	10	23
32	0	10	24
32	0	10	25
32	0	10	26
32	0	10	27
32	0	10	28
32	0	10	29
32	0	10	30
32	0	10	31
32	0	10	32
32	0	10	33
32	0	10	34
32	0	10	35
32	0	10	36
32	0	11	0
32	0	11	1
32	0	11	2
32	0	11	3
32	0	11	4
32	0	11	5
32	0	11	6
32	0	11	7
32	0	11	8
32	0	11	9
32	0	11	10
32	0	11	11
32	0	11	12
32	0	11	13
32	0	11	14
32	0	11	15
32	0	11	16
32	0	11	17
32	0	11	18
32	0	11	19
32	0	11	20
32	0	11	21
32	0	11	22
32	0	11	23
32	0	11	24
32	0	11	25
32	0	11	26
32	0	11	27
32	0	11	28
32	0	11	29
32	0	11	30
32	0	11	31
32	0	11	32
32	0	11	33
32	0	11	34
32	0	11	35
32	0	11	36
32	0	12	0
32	0	12	1
32	0	12	2
32	0	12	3
32	0	12	4
32	0	12	5
32	0	12	6
32	0	12	7
32	0	12	8
32	0	12	9
32	0	12	10
32	0	12	11
32	0	12	12
32	0	12	13
32	0	12	14
32	0	12	15
32	0	12	16
32	0	12	17
32	0	12	18
32	0	12	19
32	0	12	20
32	0	12	21
32	0	12	22
32	0	12	23
32	0	12	24
32	0	12	25
32	0	12	26
32	0	12	27
32	0	12	28
32	0	12	29
32	0	12	30
32	0	12	31
32	0	12	32
32	0	12	33
32	0	12	34
32	0	12	35
32	0	12	36
32	0	13	0
32	0	13	1
32	0	13	2
32	0	13	3
32	0	13	4
32	0	13	5
32	0	13	6
32	0	13	7
32	0	13	8
32	0	13	9
32	0	13	10
32	0	13	11
32	0	13	12
32	0	13	13
32	0	13	14
32	0	13	15
32	0	13	16
32	0	13	17
32	0	13	18
32	0	13	19
32	0	13	20
32	0	13	21
32	0	13	22
32	0	13	23
32	0	13	24
32	0	13	25
32	0	13	26
32	0	13	27
32	0	13	28
32	0	13	29
32	0	13	30
32	0	13	31
32	0	13	32
32	0	13	33
32	0	13	34
32	0	13	35
32	0	13	36
32	0	14	0
32	0	14	1
32	0	14	2
32	0	14	3
32	0	14	4
32	0	14	5
32	0	14	6
32	0	14	7
32	0	14	8
32	0	14	9
32	0	14	10
32	0	14	11
32	0	14	12
32	0	14	13
32	0	14	14
32	0	14	15
32	0	14	16
32	0	14	17
32	0	14	18
32	0	14	19
32	0	14	20
32	0	14	21
32	0	14	22
32	0	14	23
32	0	14	24
32	0	14	25
32	0	14	26
32	0	14	27
32	0	14	28
32	0	14	29
32	0	14	30
32	0	14	31
32	0	14	32
32	0	14	33
32	0	14	34
32	0	14	35
32	0	14	36
32	0	15	0
32	0	15	1
32	0	15	2
32	0	15	3
32	0	15	4
32	0	15	5
32	0	15	6
32	0	15	7
32	0	15	8
32	0	15	9
32	0	15	10
32	0	15	11
32	0	15	12
32	0	15	13
32	0	15	14
32	0	15	15
32	0	15	16
32	0	15	17
32	0	15	18
32	0	15	19
32	0	15	20
32	0	15	21
32	0	15	22
32	0	15	23
32	0	15	24
32	0	15	25
32	0	15	26
32	0	15	27
32	0	15	28
32	0	15	29
32	0	15	30
32	0	15	31
32	0	15	32
32	0	15	33
32	0	15	34
32	0	15	35
32	0	15	36
32	0	16	0
32	0	16	1
32	0	16	2
32	0	16	3
32	0	16	4
32	0	16	5
32	0	16	6
32	0	16	7
32	0	16	8
32	0	16	9
32	0	16	10
32	0	16	11
32	0	16	12
32	0	16	13
32	0	16	14
32	0	16	15
32	0	16	16
32	0	16	17
32	0	16	18
32	0	16	19
32	0	16	20
32	0	16	21
32	0	16	22
32	0	16	23
32	0	16	24
32	0	16	25
32	0	16	26
32	0	16	27
32	0	16	28
32	0	16	29
32	0	16	30
32	0	16	31
32	0	16	32
32	0	16	33
32	0	16	34
32	0	16	35
32	0	16	36
32	0	17	0
32	0	17	1
32	0	17	2
32	0	17	3
32	0	17	4
32	0	17	5
32	0	17	6
32	0	17	7
32	0	17	8
32	0	17	9
32	0	17	10
32	0	17	11
32	0	17	12
32	0	17	13
32	0	17	14
32	0	17	15
32	0	17	16
32	0	17	17
32	0	17	18
32	0	17	19
32	0	17	20
32	0	17	21
32	0	17	22
32	0	17	23
32	0	17	24
32	0	17	25
32	0	17	26
32	0	17	27
32	0	17	28
32	0	17	29
32	0	17	30
32	0	17	31
32	0	17	32
32	0	17	33
32	0	17	34
32	0	17	35
32	0	17	36
32	0	18	0
32	0	18	1
32	0	18	2
32	0	18	3
32	0	18	4
32	0	18	5
32	0	18	6
32	0	18	7
32	0	18	8
32	0	18	9
32	0	18	10
32	0	18	11
32	0	18	12
32	0	18	13
32	0	18	14
32	0	18	15
32	0	18	16
32	0	18	17
32	0	18	18
32	0	18	19
32	0	18	20
32	0	18	21
32	0	18	22
32	0	18	23
32	0	18	24
32	0	18	25
32	0	18	26
32	0	18	27
32	0	18	28
32	0	18	29
32	0	18	30
32	0	18	31
32	0	18	32
32	0	18	33
32	0	18	34
32	0	18	35
32	0	18	36
32	0	19	0
32	0	19	1
32	0	19	2
32	0	19	3
32	0	19	4
32	0	19	5
32	0	19	6
32	0	19	7
32	0	19	8
32	0	19	9
32	0	19	10
32	0	19	11
32	0	19	12
32	0	19	13
32	0	19	14
32	0	19	15
32	0	19	16
32	0	19	17
32	0	19	18
32	0	19	19
32	0	19	20
32	0	19	21
32	0	19	22
32	0	19	23
32	0	19	24
32	0	19	25
32	0	19	26
32	0	19	27
32	0	19	28
32	0	19	29
32	0	19	30
32	0	19	31
32	0	19	32
32	0	19	33
32	0	19	34
32	0	19	35
32	0	19	36
32	0	20	0
32	1.4013e-45	20	1
32	0	20	2
32	0	20	3
32	0.00131342	20	4
32	0	20	5
32	0	20	6
32	0	20	7
32	0	20	8
32	0	20	9
32	0	20	10
32	0	20	11
32	0	20	12
32	0	20	13
32	0	20	14
32	0	20	15
32	0	20	16
32	0	20	17
32	0	20	18
32	0	20	19
32	0	20	20
32	0	20	21
32	0	20	22
32	0	20	23
32	0	20	24
32	0	20	25
32	0	20	26
32	0	20	27
32	0	20	28
32	0	20	29
32	0	20	30
32	0	20	31
32	0	20	32
32	0	20	33
32	0	20	34
32	0	20	35
32	0	20	36
32	0	21	0
32	0	21	1
32	0	21	2
32	0	21	3
32	0	21	4
32	0	21	5
32	0	21	6
32	0	21	7
32	0	21	8
32	0	21	9
32	0	21	10
32	0	21	11
32	0	21	12
32	0	21	13
32	0	21	14
32	0	21	15
32	0	21	16
32	0	21	17
32	0	21	18
32	0	21	19
32	0	21	20
32	0	21	21
32	0	21	22
32	0	21	23
32	0	21	24
32	0	21	25
32	0	21	26
32	0	21	27
32	0	21	28
32	0	21	29
32	0	21	30
32	0	21	31
32	0	21	32
32	0	21	33
32	0	21	34
32	0	21	35
32	0	21	36
32	0	22	0
32	0	22	1
32	0	22	2
32	0	22	3
32	0	22	4
32	0	22	5
32	0	22	6
32	0	22	7
32	0	22	8
32	0	22	9
32	0	22	10
32	0	22	11
32	0	22	12
32	0	22	13
32	0	22	14
32	0	22	15
32	0	22	16
32	0	22	17
32	0	22	18
32	0	22	19
32	0	22	20
32	0	22	21
32	0	22	22
32	0	22	23
32	0	22	24
32	0	22	25
32	0	22	26
32	0	22	27
32	0	22	28
32	0	22	29
32	0	22	30
32	0	22	31
32	0	22	32
32	0	22	33
32	0	22	34
32	0	22	35
32	0	22	36
32	0	23	0
32	0	23	1
32	0	23	2
32	0	23	3
32	0	23	4
32	0	23	5
32	0	23	6
32	0	23	7
32	0	23	8
32	0	23	9
32	0	23	10
32	0	23	11
32	0	23	12
32	0	23	13
32	0	23	14
32	0	23	15
32	0	23	16
32	0	23	17
32	0	23	18
32	0	23	19
32	0	23	20
32	0	23	21
32	0	23	22
32	0	23	23
32	0	23	24
32	0	23	25
32	0	23	26
32	0	23	27
32	0	23	28
32	0	23	29
32	0	23	30
32	0	23	31
32	0	23	32
32	0	23	33
32	0	23	34
32	0	23	35
32	0	23	36
32	0	24	0
32	0	24	1
32	0	24	2
32	0	24	3
32	0	24	4
32	0	24	5
32	0	24	6
32	0	24	7
32	0	24	8
32	0	24	9
32	0	24	10
32	0	24	11
32	0	24	12
32	0	24	13
32	0	24	14
32	0	24	15
32	0	24	16
32	0	24	17
32	0	24	18
32	0	24	19
32	0	24	20
32	0	24	21
32	0	24	22
32	0	24	23
32	0	24	24
32	0	24	25
32	0	24	26
32	0	24	27
32	0	24	28
32	0	24	29
32	0	24	30
32	0	24	31
32	0	24	32
32	0	24	33
32	0	24	34
32	0	24	35
32	0	24	36
32	0	25	0
32	0	25	1
32	0	25	2
32	0	25	3
32	0	25	4
32	0	25	5
32	0	25	6
32	0	25	7
32	0	25	8
32	0	25	9
32	0	25	10
32	0	25	11
32	0	25	12
32	0	25	13
32	0	25	14
32	0	25	15
32	0	25	16
32	0	25	17
32	0	25	18
32	0	25	19
32	0	25	20
32	0	25	21
32	0	25	22
32	0	25	23
32	0	25	24
32	0	25	25
32	0	25	26
32	0	25	27
32	0	25	28
32	0	25	29
32	0	25	30
32	0	25	31
32	0	25	32
32	0	25	33
32	0	25	34
32	0	25	35
32	0	25	36
32	0	26	0
32	0	26	1
32	0	26	2
32	0	26	3
32	0	26	4
32	0	26	5
32	0	26	6
32	0	26	7
32	0	26	8
32	0	26	9
32	0	26	10
32	0	26	11
32	0	26	12
32	0	26	13
32	0	26	14
32	0	26	15
32	0	26	16
32	0	26	17
32	0	26	18
32	0	26	19
32	0	26	20
32	0	26	21
32	0	26	22
32	0	26	23
32	0	26	24
32	0	26	25
32	0	26	26
32	0	26	27
32	0	26	28
32	0	26	29
32	0	26	30
32	0	26	31
32	0	26	32
32	0	26	33
32	0	26	34
32	0	26	35
32	0	26	36
32	0	27	0
32	0	27	1
32	0	27	2
32	0	27	3
32	0	27	4
32	0	27	5
32	0	27	6
32	0	27	7
32	0	27	8
32	0	27	9
32	0	27	10
32	0	27	11
32	0	27	12
32	0	27	13
32	0	27	14
32	0	27	15
32	0	27	16
32	0	27	17
32	0	27	18
32	0	27	19
32	0	27	20
32	0	27	21
32	0	27	22
32	0	27	23
32	0	27	24
32	0	27	25
32	0	27	26
32	0	27	27
32	0	27	28
32	0	27	29
32	0	27	30
32	0	27	31
32	0	27	32
32	0	27	33
32	0	27	34
32	0	27	35
32	0	27	36
32	0	28	0
32	0	28	1
32	0	28	2
32	0	28	3
32	0	28	4
32	0	28	5
32	0	28	6
32	0	28	7
32	0	28	8
32	0	28	9
32	0	28	10
32	0	28	11
32	0	28	12
32	0	28	13
32	0	28	14
32	0	28	15
32	0	28	16
32	0	28	17
32	0	28	18
32	0	28	19
32	0	28	20
32	0	28	21
32	0	28	22
32	0	28	23
32	0	28	24
32	0	28	25
32	0	28	26
32	0	28	27
32	0	28	28
32	0	28	29
32	0	28	30
32	0	28	31
32	0	28	32
32	0	28	33
32	0	28	34
32	0	28	35
32	0	28	36
32	0	29	0
32	0	29	1
32	0	29	2
32	0	29	3
32	0	29	4
32	0	29	5
32	0	29	6
32	0	29	7
32	0	29	8
32	0	29	9
32	0	29	10
32	0	29	11
32	0	29	12
32	0	29	13
32	0	29	14
32	0	29	15
32	0	29	16
32	0	29	17
32	0	29	18
32	0	29	19
32	0	29	20
32	0	29	21
32	0	29	22
32	0	29	23
32	0	29	24
32	0	29	25
32	0	29	26
32	0	29	27
32	0	29	28
32	0	29	29
32	0	29	30
32	0	29	31
32	0	29	32
32	0	29	33
32	0	29	34
32	0	29	35
32	0	29	36
32	0	30	0
32	0	30	1
32	0	30	2
32	0	30	3
32	0	30	4
32	0	30	5
32	0	30	6
32	0	30	7
32	0	30	8
32	0	30	9
32	0	30	10
32	0	30	11
32	0	30	12
32	0	30	13
32	0	30	14
32	0	30	15
32	0	30	16
32	0	30	17
32	0	30	18
32	0	30	19
32	0	30	20
32	0	30	21
32	0	30	22
32	0	30	23
32	0	30	24
32	0	30	25
32	0	30	26
32	0	30	27
32	0	30	28
32	0	30	29
32	0	30	30
32	0	30	31
32	0	30	32
32	0	30	33
32	0	30	34
32	0	30	35
32	0	30	36
32	0	31	0
32	0	31	1
32	0	31	2
32	0	31	3
32	0	31	4
32	0	31	5
32	0	31	6
32	0	31	7
32	0	31	8
32	0	31	9
32	0	31	10
32	0	31	11
32	0	31	12
32	0	31	13
32	0	31	14
32	0	31	15
32	0	31	16
32	0	31	17
32	0	31	18
32	0	31	19
32	0	31	20
32	0	31	21
32	0	31	22
32	0	31	23
32	0	31	24
32	0	31	25
32	0	31	26
32	0	31	27
32	0	31	28
32	0	31	29
32	0	31	30
32	0	31	31
32	0	31	32
32	0	31	33
32	0	31	34
32	0	31	35
32	0	31	36
32	0	32	0
32	0	32	1
32	0.00787047	32	2
32	0	32	3
32	0	32	4
32	1.4013e-45	32	5
32	1.4013e-45	32	6
32	0	32	7
32	0	32	8
32	0	32	9
32	0	32	10
32	0	32	11
32	0	32	12
32	0	32	13
32	0	32	14
32	0	32	15
32	0	32	16
32	0	32	17
32	0	32	18
32	0	32	19
32	0	32	20
32	0	32	21
32	0	32	22
32	0	32	23
32	0	32	24
32	0	32	25
32	0	32	26
32	0	32	27
32	0	32	28
32	0	32	29
32	0	32	30
32	0	32	31
32	0	32	32
32	0	32	33
32	0	32	34
32	0	32	35
32	0	32	36
32	0	33	0
32	0	33	1
32	0	33	2
32	0	33	3
32	0	33	4
32	0	33	5
32	0	33	6
32	0	33	7
32	0	33	8
32	0	33	9
32	0	33	10
32	0	33	11
32	0	33	12
32	0	33	13
32	0	33	14
32	0	33	15
32	0	33	16
32	0	33	17
32	0	33	18
32	0	33	19
32	0	33	20
32	0	33	21
32	0	33	22
32	0	33	23
32	0	33	24
32	0	33	25
32	0	33	26
32	0	33	27
32	0	33	28
32	0	33	29
32	0	33	30
32	0	33	31
32	0	33	32
32	0	33	33
32	0	33	34
32	0	33	35
32	0	33	36
32	0	34	0
32	0	34	1
32	0	34	2
32	0	34	3
32	0	34	4
32	0	34	5
32	0	34	6
32	0	34	7
32	0	34	8
32	0	34	9
32	0	34	10
32	0	34	11
32	0	34	12
32	0	34	13
32	0	34	14
32	0	34	15
32	0	34	16
32	0	34	17
32	0	34	18
32	0	34	19
32	0	34	20
32	0	34	21
32	0	34	22
32	0	34	23
32	0	34	24
32	0	34	25
32	0	34	26
32	0	34	27
32	0	34	28
32	0	34	29
32	0	34	30
32	0	34	31
32	0	34	32
32	0	34	33
32	0	34	34
32	0	34	35
32	0	34	36
32	0	35	0
32	0	35	1
32	0	35	2
32	0	35	3
32	0	35	4
32	0	35	5
32	0	35	6
32	0	35	7
32	0	35	8
32	0	35	9
32	0	35	10
32	0	35	11
32	0	35	12
32	0	35	13
32	0	35	14
32	0	35	15
32	0	35	16
32	0	35	17
32	0	35	18
32	0	35	19
32	0	35	20
32	0	35	21
32	0	35	22
32	0	35	23
32	0	35	24
32	0	35	25
32	0	35	26
32	0	35	27
32	0	35	28
32	0	35	29
32	0	35	30
32	0	35	31
32	0	35	32
32	0	35	33
32	0	35	34
32	0	35	35
32	0	35	36
32	0	36	0
32	0	36	1
32	0	36	2
32	0	36	3
32	0	36	4
32	0	36	5
32	0	36	6
32	0	36	7
32	0	36	8
32	0	36	9
32	0	36	10
32	0	36	11
32	0	36	12
32	0	36	13
32	0	36	14
32	0	36	15
32	0	36	16
32	0	36	17
32	0	36	18
32	0	36	19
32	0	36	20
32	0	36	21
32	0	36	22
32	0	36	23
32	0	36	24
32	0	36	25
32	0	36	26
32	0	36	27
32	0	36	28
32	0	36	29
32	0	36	30
32	0	36	31
32	0	36	32
32	0	36	33
32	0	36	34
32	0	36	35
32	0	36	36
32	0	0	7	0
32	0	0	8	0
32	0	0	9	0
32	0	0	10	0
32	0	0	11	0
32	0	0	12	0
32	0	0	13	0
32	0	0	14	0
32	0	0	15	0
32	0	0	16	0
32	0	0	17	0
32	0	0	18	0
32	0	0	19	0
32	0.00408735	0	20	0
32	0	0	21	0
32	0	0	22	0
32	0	0	23	0
32	0	0	24	0
32	0	0	25	0
32	0	0	26	0
32	0	0	27	0
32	0	0	28	0
32	0	0	29	0
32	0	0	30	0
32	0	0	31	0
32	0	0	32	0
32	0	0	33	0
32	0	0	34	0
32	0	0	35	0
32	0	0	36	0
32	0	0	7	1
32	0	0	8	1
32	0	0	9	1
32	0	0	10	1
32	0	0	11	1
32	0	0	12	1
32	0	0	13	1
32	0	0	14	1
32	0	0	15	1
32	0	0	16	1
32	0	0	17	1
32	0	0	18	1
32	0	0	19	1
32	0.000875033	0	20	1
32	0	0	21	1
32	0	0	22	1
32	0	0	23	1
32	0	0	24	1
32	0	0	25	1
32	0	0	26	1
32	0	0	27	1
32	0	0	28	1
32	0	0	29	1
32	1.4013e-45	0	30	1
32	0	0	31	1
32	0	0	32	1
32	0	0	33	1
32	0.00241377	0	34	1
32	0	0	35	1
32	0	0	36	1
32	0	0	7	2
32	0	0	8	2
32	0	0	9	2
32	0	0	10	2
32	0	0	11	2
32	0	0	12	2
32	0	0	13	2
32	0	0	14	2
32	0	0	15	2
32	0	0	16	2
32	0	0	17	2
32	0	0	18	2
32	0	0	19	2
32	1.4013e-45	0	20	2
32	0	0	21	2
32	0	0	22	2
32	0	0	23	2
32	0	0	24	2
32	0	0	25	2
32	0	0	26	2
32	0	0	27	2
32	0	0	28	2
32	0	0	29	2
32	0	0	30	2
32	0	0	31	2
32	0	0	32	2
32	0	0	33	2
32	0	0	34	2
32	0	0	35	2
32	0	0	36	2
32	0	0	7	3
32	0	0	8	3
32	0	0	9	3
32	0	0	10	3
32	0	0	11	3
32	0	0	12	3
32	0	0	13	3
32	0	0	14	3
32	0	0	15	3
32	0	0	16	3
32	0	0	17	3
32	0	0	18	3
32	0	0	19	3
32	1.4013e-45	0	20	3
32	0	0	21	3
32	0	0	22	3
32	0	0	23	3
32	0	0	24	3
32	0	0	25	3
32	0	0	26	3
32	0	0	27	3
32	0	0	28	3
32	0	0	29	3
32	0	0	30	3
32	0	0	31	3
32	0	0	32	3
32	0	0	33	3
32	0	0	34	3
32	0	0	35	3
32	0	0	36	3
32	0	0	7	4
32	0	0	8	4
32	0.00111207	0	9	4
32	0	0	10	4
32	0	0	11	4
32	0	0	12	4
32	0	0	13	4
32	0	0	14	4
32	0	0	15	4
32	0	0	16	4
32	0	0	17	4
32	0	0	18	4
32	0	0	19	4
32	0.00290103	0	20	4
32	0	0	21	4
32	0	0	22	4
32	0	0	23	4
32	0	0	24	4
32	0	0	25	4
32	0	0	26	4
32	0	0	27	4
32	0	0	28	4
32	0	0	29	4
32	0	0	30	4
32	0	0	31	4
32	0	0	32	4
32	0	0	33	4
32	0	0	34	4
32	0	0	35	4
32	0	0	36	4
32	0	0	7	5
32	0	0	8	5
32	0	0	9	5
32	0	0	10	5
32	0	0	11	5
32	0	0	12	5
32	0	0	13	5
32	0	0	14	5
32	0	0	15	5
32	0	0	16	5
32	0	0	17	5
32	0	0	18	5
32	0	0	19	5
32	0.00980677	0	20	5
32	0	0	21	5
32	0	0	22	5
32	0	0	23	5
32	0	0	24	5
32	0	0	25	5
32	0	0	26	5
32	0	0	27	5
32	0	0	28	5
32	0	0	29	5
32	0	0	30	5
32	0	0	31	5
32	0	0	32	5
32	0	0	33	5
32	8.58012e-32	0	34	5
32	0	0	35	5
32	0	0	36	5
32	0	0	7	6
32	0	0	8	6
32	0	0	9	6
32	0	0	10	6
32	0	0	11	6
32	0	0	12	6
32	0	0	13	6
32	0	0	14	6
32	0	0	15	6
32	0	0	16	6
32	0	0	17	6
32	0	0	18	6
32	0	0	19	6
32	0.0733718	0	20	6
32	0	0	21	6
32	0	0	22	6
32	0	0	23	6
32	0	0	24	6
32	0	0	25	6
32	0	0	26	6
32	0	0	27	6
32	0	0	28	6
32	0	0	29	6
32	0	0	30	6
32	0	0	31	6
32	0	0	32	6
32	0	0	33	6
32	0	0	34	6
32	0	0	35	6
32	0	0	36	6
32	0	1	7	0
32	0	1	8	0
32	0	1	9	0
32	0	1	10	0
32	0	1	11	0
32	0	1	12	0
32	0	1	13	0
32	0	1	14	0
32	0	1	15	0
32	0	1	16	0
32	0	1	17	0
32	0	1	18	0
32	0	1	19	0
32	5.63169e-24	1	20	0
32	0	1	21	0
32	0	1	22	0
32	0	1	23	0
32	0	1	24	0
32	1.62981e-29	1	25	0
32	0	1	26	0
32	0	1	27	0
32	0	1	28	0
32	0	1	29	0
32	0	1	30	0
32	0	1	31	0
32	0	1	32	0
32	0	1	33	0
32	0	1	34	0
32	0	1	35	0
32	0	1	36	0
32	0	1	7	1
32	0	1	8	1
32	0	1	9	1
32	0	1	10	1
32	0	1	11	1
32	0	1	12	1
32	0	1	13	1
32	0	1	14	1
32	0	1	15	1
32	0	1	16	1
32	0	1	17	1
32	0	1	18	1
32	0	1	19	1
32	0.00316051	1	20	1
32	0	1	21	1
32	0	1	22	1
32	0	1	23	1
32	0	1	24	1
32	0	1	25	1
32	0	1	26	1
32	0	1	27	1
32	0	1	28	1
32	0	1	29	1
32	0	1	30	1
32	0	1	31	1
32	0	1	32	1
32	0	1	33	1
32	0	1	34	1
32	0	1	35	1
32	0	1	36	1
32	0	1	7	2
32	0	1	8	2
32	0	1	9	2
32	0	1	10	2
32	0	1	11	2
32	0	1	12	2
32	0	1	13	2
32	0	1	14	2
32	0	1	15	2
32	0	1	16	2
32	0	1	17	2
32	0	1	18	2
32	0	1	19	2
32	0.0765344	1	20	2
32	0	1	21	2
32	0	1	22	2
32	0	1	23	2
32	0	1	24	2
32	3.91818e-33	1	25	2
32	0	1	26	2
32	0	1	27	2
32	0	1	28	2
32	0	1	29	2
32	0	1	30	2
32	0	1	31	2
32	0	1	32	2
32	0	1	33	2
32	0	1	34	2
32	0	1	35	2
32	0	1	36	2
32	0	1	7	3
32	0	1	8	3
32	0	1	9	3
32	0	1	10	3
32	0	1	11	3
32	0	1	12	3
32	0	1	13	3
32	0	1	14	3
32	0	1	15	3
32	0	1	16	3
32	0	1	17	3
32	0	1	18	3
32	0	1	19	3
32	0.0577897	1	20	3
32	0	1	21	3
32	0	1	22	3
32	0	1	23	3
32	0	1	24	3
32	0	1	25	3
32	0	1	26	3
32	0	1	27	3
32	0	1	28	3
32	0	1	29	3
32	0	1	30	3
32	0	1	31	3
32	0	1	32	3
32	0	1	33	3
32	0.00256087	1	34	3
32	0	1	35	3
32	0	1	36	3
32	0.00156323	1	7	4
32	0	1	8	4
32	0	1	9	4
32	0	1	10	4
32	0	1	11	4
32	0	1	12	4
32	0	1	13	4
32	0	1	14	4
32	0	1	15	4
32	0	1	16	4
32	0	1	17	4
32	0	1	18	4
32	0	1	19	4
32	0.0048642	1	20	4
32	0	1	21	4
32	0	1	22	4
32	0	1	23	4
32	0	1	24	4
32	0	1	25	4
32	0	1	26	4
32	0	1	27	4
32	0	1	28	4
32	0	1	29	4
32	0	1	30	4
32	0	1	31	4
32	0	1	32	4
32	0	1	33	4
32	0	1	34	4
32	0	1	35	4
32	0	1	36	4
32	0	1	7	5
32	0	1	8	5
32	0.0224107	1	9	5
32	0	1	10	5
32	0	1	11	5
32	0	1	12	5
32	0	1	13	5
32	0	1	14	5
32	0	1	15	5
32	0	1	16	5
32	0	1	17	5
32	0	1	18	5
32	0	1	19	5
32	0.00495175	1	20	5
32	0	1	21	5
32	0	1	22	5
32	0	1	23	5
32	0	1	24	5
32	0	1	25	5
32	0	1	26	5
32	0	1	27	5
32	0	1	28	5
32	0	1	29	5
32	0	1	30	5
32	0	1	31	5
32	0	1	32	5
32	0	1	33	5
32	0.00641061	1	34	5
32	0	1	35	5
32	0	1	36	5
32	0	1	7	6
32	0	1	8	6
32	0	1	9	6
32	0	1	10	6
32	0	1	11	6
32	0	1	12	6
32	0	1	13	6
32	0	1	14	6
32	0	1	15	6
32	0	1	16	6
32	0	1	17	6
32	0	1	18	6
32	0	1	19	6
32	0.10067	1	20	6
32	0	1	21	6
32	0	1	22	6
32	0	1	23	6
32	0	1	24	6
32	0.0277095	1	25	6
32	0	1	26	6
32	0	1	27	6
32	0	1	28	6
32	0	1	29	6
32	0	1	30	6
32	0	1	31	6
32	0	1	32	6
32	0	1	33	6
32	0	1	34	6
32	0	1	35	6
32	0	1	36	6
32	0	2	7	0
32	0	2	8	0
32	0	2	9	0
32	0	2	10	0
32	0	2	11	0
32	0	2	12	0
32	0	2	13	0
32	0	2	14	0
32	0	2	15	0
32	0	2	16	0
32	0	2	17	0
32	0	2	18	0
32	0	2	19	0
32	0	2	20	0
32	0	2	21	0
32	0	2	22	0
32	0	2	23	0
32	0	2	24	0
32	0	2	25	0
32	0	2	26	0
32	0	2	27	0
32	0	2	28	0
32	0	2	29	0
32	0	2	30	0
32	0	2	31	0
32	0	2	32	0
32	0	2	33	0
32	0	2	34	0
32	0	2	35	0
32	0	2	36	0
32	0	2	7	1
32	0.00143405	2	8	1
32	0	2	9	1
32	0	2	10	1
32	0	2	11	1
32	0	2	12	1
32	0	2	13	1
32	0	2	14	1
32	0	2	15	1
32	0	2	16	1
32	0	2	17	1
32	0	2	18	1
32	0	2	19	1
32	0.0186262	2	20	1
32	0	2	21	1
32	0	2	22	1
32	0	2	23	1
32	0	2	24	1
32	0	2	25	1
32	0	2	26	1
32	0	2	27	1
32	0	2	28	1
32	0	2	29	1
32	0	2	30	1
32	0	2	31	1
32	0	2	32	1
32	0	2	33	1
32	0.00528077	2	34	1
32	0	2	35	1
32	0	2	36	1
32	0	2	7	2
32	0	2	8	2
32	0	2	9	2
32	0	2	10	2
32	0	2	11	2
32	0	2	12	2
32	0	2	13	2
32	0	2	14	2
32	0	2	15	2
32	0	2	16	2
32	0	2	17	2
32	0	2	18	2
32	0	2	19	2
32	0.0304703	2	20	2
32	0	2	21	2
32	0	2	22	2
32	0.00132714	2	23	2
32	0	2	24	2
32	0	2	25	2
32	0	2	26	2
32	0	2	27	2
32	0	2	28	2
32	0	2	29	2
32	0	2	30	2
32	0	2	31	2
32	0	2	32	2
32	0	2	33	2
32	1.4013e-45	2	34	2
32	0	2	35	2
32	0	2	36	2
32	0	2	7	3
32	0	2	8	3
32	0	2	9	3
32	0	2	10	3
32	0	2	11	3
32	0	2	12	3
32	0	2	13	3
32	0	2	14	3
32	0	2	15	3
32	0	2	16	3
32	0	2	17	3
32	0	2	18	3
32	0	2	19	3
32	0.00393678	2	20	3
32	0	2	21	3
32	0	2	22	3
32	0	2	23	3
32	0	2	24	3
32	0	2	25	3
32	0	2	26	3
32	0	2	27	3
32	0	2	28	3
32	0	2	29	3
32	0	2	30	3
32	0	2	31	3
32	0	2	32	3
32	0	2	33	3
32	0	2	34	3
32	0	2	35	3
32	0	2	36	3
32	0	2	7	4
32	0	2	8	4
32	1.4013e-45	2	9	4
32	0	2	10	4
32	0	2	11	4
32	0	2	12	4
32	0	2	13	4
32	0	2	14	4
32	0	2	15	4
32	0	2	16	4
32	0	2	17	4
32	0	2	18	4
32	0	2	19	4
32	0.00529029	2	20	4
32	0	2	21	4
32	0	2	22	4
32	0	2	23	4
32	0	2	24	4
32	0	2	25	4
32	0	2	26	4
32	0	2	27	4
32	0	2	28	4
32	0	2	29	4
32	0	2	30	4
32	0	2	31	4
32	0	2	32	4
32	0	2	33	4
32	0	2	34	4
32	0	2	35	4
32	0	2	36	4
32	0	2	7	5
32	0	2	8	5
32	0	2	9	5
32	0	2	10	5
32	0	2	11	5
32	0	2	12	5
32	0	2	13	5
32	0	2	14	5
32	0	2	15	5
32	0	2	16	5
32	0	2	17	5
32	0	2	18	5
32	0	2	19	5
32	0.00328626	2	20	5
32	0	2	21	5
32	0	2	22	5
32	0	2	23	5
32	0	2	24	5
32	0	2	25	5
32	0	2	26	5
32	0	2	27	5
32	0	2	28	5
32	0	2	29	5
32	0	2	30	5
32	0	2	31	5
32	0	2	32	5
32	0	2	33	5
32	0.0335059	2	34	5
32	0	2	35	5
32	0	2	36	5
32	0	2	7	6
32	0	2	8	6
32	0	2	9	6
32	0	2	10	6
32	0	2	11	6
32	0	2	12	6
32	0	2	13	6
32	0	2	14	6
32	0	2	15	6
32	0	2	16	6
32	0	2	17	6
32	0	2	18	6
32	0	2	19	6
32	0.0592469	2	20	6
32	0	2	21	6
32	0	2	22	6
32	0	2	23	6
32	0	2	24	6
32	0	2	25	6
32	0	2	26	6
32	0	2	27	6
32	0	2	28	6
32	0	2	29	6
32	0	2	30	6
32	0	2	31	6
32	0	2	32	6
32	0	2	33	6
32	0	2	34	6
32	0	2	35	6
32	0	2	36	6
32	0	3	7	0
32	0	3	8	0
32	0	3	9	0
32	0	3	10	0
32	0	3	11	0
32	0	3	12	0
32	0	3	13	0
32	0	3	14	0
32	0	3	15	0
32	0	3	16	0
32	0	3	17	0
32	0	3	18	0
32	0	3	19	0
32	0	3	20	0
32	0	3	21	0
32	0	3	22	0
32	0	3	23	0
32	0	3	24	0
32	0	3	25	0
32	0	3	26	0
32	0	3	27	0
32	0	3	28	0
32	0	3	29	0
32	0	3	30	0
32	0	3	31	0
32	0	3	32	0
32	0	3	33	0
32	0	3	34	0
32	0	3	35	0
32	0	3	36	0
32	0	3	7	1
32	0	3	8	1
32	0	3	9	1
32	0	3	10	1
32	0	3	11	1
32	0	3	12	1
32	0	3	13	1
32	0	3	14	1
32	0	3	15	1
32	0	3	16	1
32	0	3	17	1
32	0	3	18	1
32	0	3	19	1
32	0.00566182	3	20	1
32	0	3	21	1
32	0	3	22	1
32	0	3	23	1
32	0	3	24	1
32	0	3	25	1
32	0	3	26	1
32	0	3	27	1
32	0	3	28	1
32	0	3	29	1
32	0	3	30	1
32	0	3	31	1
32	0	3	32	1
32	0	3	33	1
32	0	3	34	1
32	0	3	35	1
32	0	3	36	1
32	0	3	7	2
32	0	3	8	2
32	1.4013e-45	3	9	2
32	0	3	10	2
32	0	3	11	2
32	0	3	12	2
32	0	3	13	2
32	0	3	14	2
32	0	3	15	2
32	0	3	16	2
32	0	3	17	2
32	0	3	18	2
32	0	3	19	2
32	0.0347969	3	20	2
32	0	3	21	2
32	0	3	22	2
32	0	3	23	2
32	0	3	24	2
32	0	3	25	2
32	0	3	26	2
32	0	3	27	2
32	0	3	28	2
32	0	3	29	2
32	0	3	30	2
32	0	3	31	2
32	0	3	32	2
32	0	3	33	2
32	0	3	34	2
32	0	3	35	2
32	0	3	36	2
32	0	3	7	3
32	0	3	8	3
32	0	3	9	3
32	0	3	10	3
32	0	3	11	3
32	0	3	12	3
32	0	3	13	3
32	0	3	14	3
32	0	3	15	3
32	0	3	16	3
32	0	3	17	3
32	0	3	18	3
32	0	3	19	3
32	0	3	20	3
32	0	3	21	3
32	0	3	22	3
32	0	3	23	3
32	0	3	24	3
32	0	3	25	3
32	0	3	26	3
32	0	3	27	3
32	0	3	28	3
32	0	3	29	3
32	0	3	30	3
32	0	3	31	3
32	0	3	32	3
32	0	3	33	3
32	0	3	34	3
32	0	3	35	3
32	0	3	36	3
32	0	3	7	4
32	0	3	8	4
32	0	3	9	4
32	0	3	10	4
32	0	3	11	4
32	0	3	12	4
32	0	3	13	4
32	0	3	14	4
32	0	3	15	4
32	0	3	16	4
32	0	3	17	4
32	0	3	18	4
32	0	3	19	4
32	0	3	20	4
32	0	3	21	4
32	0	3	22	4
32	0	3	23	4
32	0	3	24	4
32	0	3	25	4
32	0	3	26	4
32	0	3	27	4
32	0	3	28	4
32	0	3	29	4
32	0	3	30	4
32	0	3	31	4
32	0	3	32	4
32	0	3	33	4
32	0	3	34	4
32	0	3	35	4
32	0	3	36	4
32	0	3	7	5
32	0	3	8	5
32	0.0241018	3	9	5
32	0	3	10	5
32	0	3	11	5
32	0	3	12	5
32	0	3	13	5
32	0	3	14	5
32	0	3	15	5
32	0	3	16	5
32	0	3	17	5
32	0	3	18	5
32	0	3	19	5
32	0.00701404	3	20	5
32	0	3	21	5
32	0	3	22	5
32	0	3	23	5
32	0	3	24	5
32	1.4013e-45	3	25	5
32	0	3	26	5
32	0	3	27	5
32	0	3	28	5
32	0	3	29	5
32	0	3	30	5
32	0	3	31	5
32	0	3	32	5
32	0	3	33	5
32	0	3	34	5
32	0	3	35	5
32	0	3	36	5
32	0	3	7	6
32	0	3	8	6
32	0	3	9	6
32	0	3	10	6
32	0	3	11	6
32	0	3	12	6
32	0	3	13	6
32	0	3	14	6
32	0	3	15	6
32	0	3	16	6
32	0	3	17	6
32	0	3	18	6
32	0	3	19	6
32	0.0190851	3	20	6
32	0	3	21	6
32	0	3	22	6
32	0	3	23	6
32	0	3	24	6
32	0	3	25	6
32	0	3	26	6
32	0	3	27	6
32	0	3	28	6
32	0	3	29	6
32	0	3	30	6
32	0	3	31	6
32	0	3	32	6
32	0	3	33	6
32	0	3	34	6
32	0	3	35	6
32	0	3	36	6
32	0	4	7	0
32	0	4	8	0
32	0	4	9	0
32	0	4	10	0
32	0	4	11	0
32	0	4	12	0
32	0	4	13	0
32	0	4	14	0
32	0	4	15	0
32	0	4	16	0
32	0	4	17	0
32	0	4	18	0
32	0	4	19	0
32	1.4013e-45	4	20	0
32	0	4	21	0
32	0	4	22	0
32	0	4	23	0
32	0	4	24	0
32	0	4	25	0
32	0	4	26	0
32	0	4	27	0
32	0	4	28	0
32	0	4	29	0
32	0	4	30	0
32	0	4	31	0
32	0	4	32	0
32	0	4	33	0
32	0	4	34	0
32	0	4	35	0
32	0	4	36	0
32	0	4	7	1
32	0	4	8	1
32	0	4	9	1
32	0	4	10	1
32	0	4	11	1
32	0	4	12	1
32	0	4	13	1
32	0	4	14	1
32	0	4	15	1
32	0	4	16	1
32	0	4	17	1
32	0	4	18	1
32	0	4	19	1
32	0.00139534	4	20	1
32	0	4	21	1
32	0	4	22	1
32	0	4	23	1
32	0	4	24	1
32	0	4	25	1
32	0	4	26	1
32	0	4	27	1
32	0	4	28	1
32	0	4	29	1
32	0	4	30	1
32	0	4	31	1
32	0	4	32	1
32	0	4	33	1
32	0	4	34	1
32	0	4	35	1
32	0	4	36	1
32	0	4	7	2
32	0	4	8	2
32	0	4	9	2
32	0	4	10	2
32	0	4	11	2
32	0	4	12	2
32	0	4	13	2
32	0	4	14	2
32	0	4	15	2
32	0	4	16	2
32	0	4	17	2
32	0	4	18	2
32	0	4	19	2
32	0.0106214	4	20	2
32	0	4	21	2
32	0	4	22	2
32	0	4	23	2
32	0	4	24	2
32	0	4	25	2
32	0	4	26	2
32	0	4	27	2
32	0	4	28	2
32	0	4	29	2
32	0	4	30	2
32	0	4	31	2
32	0	4	32	2
32	0	4	33	2
32	0	4	34	2
32	0	4	35	2
32	0	4	36	2
32	0	4	7	3
32	0	4	8	3
32	0	4	9	3
32	0	4	10	3
32	0	4	11	3
32	0	4	12	3
32	0	4	13	3
32	0	4	14	3
32	0	4	15	3
32	0	4	16	3
32	0	4	17	3
32	0	4	18	3
32	0	4	19	3
32	0	4	20	3
32	0	4	21	3
32	0	4	22	3
32	0	4	23	3
32	0	4	24	3
32	0	4	25	3
32	0	4	26	3
32	0	4	27	3
32	0	4	28	3
32	0	4	29	3
32	0	4	30	3
32	0	4	31	3
32	0	4	32	3
32	0	4	33	3
32	0	4	34	3
32	0	4	35	3
32	0	4	36	3
32	0	4	7	4
32	0	4	8	4
32	0	4	9	4
32	0	4	10	4
32	0	4	11	4
32	0	4	12	4
32	0	4	13	4
32	0	4	14	4
32	0	4	15	4
32	0	4	16	4
32	0	4	17	4
32	0	4	18	4
32	0	4	19	4
32	0.00250148	4	20	4
32	0	4	21	4
32	0	4	22	4
32	0	4	23	4
32	0	4	24	4
32	0	4	25	4
32	0	4	26	4
32	0	4	27	4
32	0	4	28	4
32	0	4	29	4
32	0	4	30	4
32	0	4	31	4
32	0	4	32	4
32	0	4	33	4
32	0	4	34	4
32	0	4	35	4
32	0	4	36	4
32	0	4	7	5
32	0	4	8	5
32	0	4	9	5
32	0	4	10	5
32	0	4	11	5
32	0	4	12	5
32	0	4	13	5
32	0	4	14	5
32	0	4	15	5
32	0	4	16	5
32	0	4	17	5
32	0	4	18	5
32	0	4	19	5
32	0.00148344	4	20	5
32	0	4	21	5
32	0	4	22	5
32	0	4	23	5
32	0	4	24	5
32	0	4	25	5
32	0	4	26	5
32	0	4	27	5
32	0	4	28	5
32	0	4	29	5
32	0	4	30	5
32	0	4	31	5
32	0	4	32	5
32	0	4	33	5
32	0	4	34	5
32	0	4	35	5
32	0	4	36	5
32	0	4	7	6
32	0	4	8	6
32	0	4	9	6
32	0	4	10	6
32	0	4	11	6
32	0	4	12	6
32	0	4	13	6
32	0	4	14	6
32	0	4	15	6
32	0	4	16	6
32	0	4	17	6
32	0	4	18	6
32	0	4	19	6
32	0.0589082	4	20	6
32	0	4	21	6
32	0	4	22	6
32	0	4	23	6
32	0	4	24	6
32	0	4	25	6
32	0	4	26	6
32	0	4	27	6
32	0	4	28	6
32	0	4	29	6
32	0	4	30	6
32	0	4	31	6
32	0	4	32	6
32	0	4	33	6
32	0	4	34	6
32	0	4	35	6
32	0	4	36	6
32	0	5	7	0
32	0	5	8	0
32	0	5	9	0
32	0	5	10	0
32	0	5	11	0
32	0	5	12	0
32	0	5	13	0
32	0	5	14	0
32	0	5	15	0
32	0	5	16	0
32	0	5	17	0
32	0	5	18	0
32	0	5	19	0
32	0	5	20	0
32	0	5	21	0
32	0	5	22	0
32	0	5	23	0
32	0	5	24	0
32	0	5	25	0
32	0	5	26	0
32	0	5	27	0
32	0	5	28	0
32	0	5	29	0
32	0	5	30	0
32	0	5	31	0
32	0	5	32	0
32	0	5	33	0
32	0	5	34	0
32	0	5	35	0
32	0	5	36	0
32	0	5	7	1
32	0	5	8	1
32	0	5	9	1
32	0	5	10	1
32	0	5	11	1
32	0	5	12	1
32	0	5	13	1
32	0	5	14	1
32	0	5	15	1
32	0	5	16	1
32	0	5	17	1
32	0	5	18	1
32	0	5	19	1
32	1.4013e-45	5	20	1
32	0	5	21	1
32	0	5	22	1
32	0	5	23	1
32	0	5	24	1
32	0	5	25	1
32	0	5	26	1
32	0	5	27	1
32	0	5	28	1
32	0	5	29	1
32	0	5	30	1
32	0	5	31	1
32	0	5	32	1
32	0	5	33	1
32	0	5	34	1
32	0	5	35	1
32	0	5	36	1
32	0	5	7	2
32	0	5	8	2
32	0	5	9	2
32	0	5	10	2
32	0	5	11	2
32	0	5	12	2
32	0	5	13	2
32	0	5	14	2
32	0	5	15	2
32	0	5	16	2
32	0	5	17	2
32	0	5	18	2
32	0	5	19	2
32	1.4013e-45	5	20	2
32	0	5	21	2
32	0	5	22	2
32	0	5	23	2
32	0	5	24	2
32	2.07392e-43	5	25	2
32	0	5	26	2
32	0	5	27	2
32	0	5	28	2
32	0	5	29	2
32	0	5	30	2
32	0	5	31	2
32	0	5	32	2
32	0	5	33	2
32	0	5	34	2
32	0	5	35	2
32	0	5	36	2
32	0	5	7	3
32	0	5	8	3
32	0	5	9	3
32	0	5	10	3
32	0	5	11	3
32	0	5	12	3
32	0	5	13	3
32	0	5	14	3
32	0	5	15	3
32	0	5	16	3
32	0	5	17	3
32	0	5	18	3
32	0	5	19	3
32	0	5	20	3
32	0	5	21	3
32	0	5	22	3
32	0	5	23	3
32	0	5	24	3
32	0	5	25	3
32	0	5	26	3
32	0	5	27	3
32	0	5	28	3
32	0	5	29	3
32	0	5	30	3
32	0	5	31	3
32	0	5	32	3
32	0	5	33	3
32	0	5	34	3
32	0	5	35	3
32	0	5	36	3
32	0	5	7	4
32	0	5	8	4
32	0	5	9	4
32	0	5	10	4
32	0	5	11	4
32	0	5	12	4
32	0	5	13	4
32	0	5	14	4
32	0	5	15	4
32	0	5	16	4
32	0	5	17	4
32	0	5	18	4
32	0	5	19	4
32	0	5	20	4
32	0	5	21	4
32	0	5	22	4
32	0	5	23	4
32	0	5	24	4
32	0.00902455	5	25	4
32	0	5	26	4
32	0	5	27	4
32	0	5	28	4
32	0	5	29	4
32	0	5	30	4
32	0	5	31	4
32	0	5	32	4
32	0	5	33	4
32	0	5	34	4
32	0	5	35	4
32	0	5	36	4
32	0	5	7	5
32	0	5	8	5
32	0	5	9	5
32	0	5	10	5
32	0	5	11	5
32	0	5	12	5
32	0	5	13	5
32	0	5	14	5
32	0	5	15	5
32	0	5	16	5
32	0	5	17	5
32	0	5	18	5
32	0	5	19	5
32	0	5	20	5
32	0	5	21	5
32	0	5	22	5
32	0	5	23	5
32	0	5	24	5
32	0.0217573	5	25	5
32	0	5	26	5
32	0	5	27	5
32	0	5	28	5
32	0	5	29	5
32	0	5	30	5
32	0	5	31	5
32	0	5	32	5
32	0	5	33	5
32	0	5	34	5
32	0	5	35	5
32	0	5	36	5
32	0	5	7	6
32	0	5	8	6
32	0	5	9	6
32	0	5	10	6
32	0	5	11	6
32	0	5	12	6
32	0	5	13	6
32	0	5	14	6
32	0	5	15	6
32	0	5	16	6
32	0	5	17	6
32	0	5	18	6
32	0	5	19	6
32	0	5	20	6
32	0	5	21	6
32	0	5	22	6
32	0	5	23	6
32	0	5	24	6
32	0.161569	5	25	6
32	0	5	26	6
32	0	5	27	6
32	0	5	28	6
32	0	5	29	6
32	0	5	30	6
32	0	5	31	6
32	0	5	32	6
32	0	5	33	6
32	0	5	34	6
32	0	5	35	6
32	0	5	36	6
32	0	6	7	0
32	0	6	8	0
32	0	6	9	0
32	0	6	10	0
32	0	6	11	0
32	0	6	12	0
32	0	6	13	0
32	0	6	14	0
32	0	6	15	0
32	0	6	16	0
32	0	6	17	0
32	0	6	18	0
32	0	6	19	0
32	0	6	20	0
32	0	6	21	0
32	0	6	22	0
32	0	6	23	0
32	0	6	24	0
32	0	6	25	0
32	0	6	26	0
32	0	6	27	0
32	0	6	28	0
32	0	6	29	0
32	0	6	30	0
32	0	6	31	0
32	0	6	32	0
32	0	6	33	0
32	0	6	34	0
32	0	6	35	0
32	0	6	36	0
32	0	6	7	1
32	0	6	8	1
32	0	6	9	1
32	0	6	10	1
32	0	6	11	1
32	0	6	12	1
32	0	6	13	1
32	0	6	14	1
32	0	6	15	1
32	0	6	16	1
32	0	6	17	1
32	0	6	18	1
32	0	6	19	1
32	0	6	20	1
32	0	6	21	1
32	0	6	22	1
32	0	6	23	1
32	0	6	24	1
32	0	6	25	1
32	0	6	26	1
32	0	6	27	1
32	0	6	28	1
32	0	6	29	1
32	0	6	30	1
32	0	6	31	1
32	0	6	32	1
32	0	6	33	1
32	0.00121953	6	34	1
32	0	6	35	1
32	0	6	36	1
32	0	6	7	2
32	0.000867377	6	8	2
32	0	6	9	2
32	0	6	10	2
32	0	6	11	2
32	0	6	12	2
32	0	6	13	2
32	0	6	14	2
32	0	6	15	2
32	1.84109e-27	6	16	2
32	0	6	17	2
32	0	6	18	2
32	1.4013e-45	6	19	2
32	8.32855e-13	6	20	2
32	0	6	21	2
32	0	6	22	2
32	0	6	23	2
32	0	6	24	2
32	0	6	25	2
32	0	6	26	2
32	1.41153e-26	6	27	2
32	0	6	28	2
32	0	6	29	2
32	0	6	30	2
32	0	6	31	2
32	0	6	32	2
32	0	6	33	2
32	0	6	34	2
32	0	6	35	2
32	0	6	36	2
32	0	6	7	3
32	0	6	8	3
32	0	6	9	3
32	0	6	10	3
32	0	6	11	3
32	0	6	12	3
32	0	6	13	3
32	0	6	14	3
32	0	6	15	3
32	0	6	16	3
32	0	6	17	3
32	0	6	18	3
32	0	6	19	3
32	0	6	20	3
32	0	6	21	3
32	0	6	22	3
32	0	6	23	3
32	0	6	24	3
32	0	6	25	3
32	0	6	26	3
32	0	6	27	3
32	0	6	28	3
32	0	6	29	3
32	0	6	30	3
32	0	6	31	3
32	0	6	32	3
32	0	6	33	3
32	0	6	34	3
32	0	6	35	3
32	0	6	36	3
32	0	6	7	4
32	0	6	8	4
32	0	6	9	4
32	0	6	10	4
32	0	6	11	4
32	0	6	12	4
32	0	6	13	4
32	0	6	14	4
32	0	6	15	4
32	0	6	16	4
32	0	6	17	4
32	0	6	18	4
32	0	6	19	4
32	0	6	20	4
32	0	6	21	4
32	0	6	22	4
32	0	6	23	4
32	0	6	24	4
32	0	6	25	4
32	0	6	26	4
32	0	6	27	4
32	0	6	28	4
32	0	6	29	4
32	0	6	30	4
32	0	6	31	4
32	0	6	32	4
32	0	6	33	4
32	0	6	34	4
32	0	6	35	4
32	0	6	36	4
32	0	6	7	5
32	2.08778e-05	6	8	5
32	0	6	9	5
32	0	6	10	5
32	0	6	11	5
32	0	6	12	5
32	0	6	13	5
32	0	6	14	5
32	0	6	15	5
32	0	6	16	5
32	0	6	17	5
32	0	6	18	5
32	1.4013e-45	6	19	5
32	0	6	20	5
32	0	6	21	5
32	0	6	22	5
32	0	6	23	5
32	0	6	24	5
32	0	6	25	5
32	0	6	26	5
32	0.0012646	6	27	5
32	0	6	28	5
32	2.60679e-29	6	29	5
32	0	6	30	5
32	0	6	31	5
32	0	6	32	5
32	0	6	33	5
32	0.00218351	6	34	5
32	0	6	35	5
32	0	6	36	5
32	0	6	7	6
32	1.4013e-45	6	8	6
32	0	6	9	6
32	0	6	10	6
32	0	6	11	6
32	0	6	12	6
32	0	6	13	6
32	0	6	14	6
32	0	6	15	6
32	0	6	16	6
32	0	6	17	6
32	0	6	18	6
32	0	6	19	6
32	1.00851e-41	6	20	6
32	0	6	21	6
32	0	6	22	6
32	0	6	23	6
32	0	6	24	6
32	0	6	25	6
32	0	6	26	6
32	1.4013e-45	6	27	6
32	0	6	28	6
32	0	6	29	6
32	0	6	30	6
32	0	6	31	6
32	0	6	32	6
32	0	6	33	6
32	0	6	34	6
32	0	6	35	6
32	0	6	36	6
33	0	0	0
33	0	0	1
33	0	0	2
33	0	0	3
33	0	0	4
33	0	0	5
33	0	0	6
33	0	0	7
33	0	0	8
33	0	0	9
33	0	0	10
33	0	0	11
33	0	0	12
33	0	0	13
33	0	0	14
33	0	0	15
33	0	0	16
33	0	0	17
33	0	0	18
33	0	0	19
33	0	0	20
33	0	0	21
33	0	0	22
33	0	0	23
33	0	0	24
33	0	0	25
33	0	0	26
33	0	0	27
33	0	0	28
33	0	0	29
33	0	0	30
33	0	0	31
33	0	0	32
33	0	0	33
33	0	0	34
33	0	0	35
33	0	0	36
33	0	1	0
33	0	1	1
33	0.00648967	1	2
33	0	1	3
33	0	1	4
33	0	1	5
33	0	1	6
33	0	1	7
33	0	1	8
33	0	1	9
33	0	1	10
33	0	1	11
33	0	1	12
33	5.33076e-14	1	13
33	0	1	14
33	0	1	15
33	0	1	16
33	0	1	17
33	0	1	18
33	0	1	19
33	0	1	20
33	0	1	21
33	0	1	22
33	0	1	23
33	0	1	24
33	0	1	25
33	0	1	26
33	0	1	27
33	0	1	28
33	0	1	29
33	0.0103031	1	30
33	0	1	31
33	0	1	32
33	0	1	33
33	0	1	34
33	0	1	35
33	0	1	36
33	0	2	0
33	0	2	1
33	0	2	2
33	0	2	3
33	0	2	4
33	0	2	5
33	0	2	6
33	0	2	7
33	0	2	8
33	0	2	9
33	0	2	10
33	0	2	11
33	0	2	12
33	0	2	13
33	0	2	14
33	0	2	15
33	0	2	16
33	0	2	17
33	0	2	18
33	0	2	19
33	0	2	20
33	0	2	21
33	0	2	22
33	0	2	23
33	0	2	24
33	0	2	25
33	0	2	26
33	0	2	27
33	0	2	28
33	0	2	29
33	0	2	30
33	0	2	31
33	0	2	32
33	0	2	33
33	0.135329	2	34
33	0	2	35
33	0	2	36
33	0	3	0
33	0	3	1
33	0	3	2
33	0	3	3
33	0	3	4
33	0	3	5
33	0	3	6
33	0	3	7
33	0	3	8
33	0	3	9
33	0	3	10
33	0	3	11
33	0	3	12
33	0	3	13
33	0	3	14
33	0	3	15
33	0	3	16
33	0	3	17
33	0	3	18
33	0	3	19
33	0	3	20
33	0	3	21
33	0	3	22
33	0	3	23
33	0	3	24
33	0	3	25
33	0	3	26
33	0	3	27
33	0	3	28
33	0	3	29
33	0	3	30
33	0	3	31
33	0	3	32
33	0	3	33
33	0.00720431	3	34
33	0	3	35
33	0	3	36
33	0	4	0
33	0	4	1
33	0	4	2
33	0	4	3
33	0	4	4
33	0	4	5
33	0	4	6
33	0	4	7
33	0	4	8
33	0	4	9
33	0	4	10
33	0	4	11
33	0	4	12
33	0	4	13
33	0	4	14
33	0	4	15
33	0	4	16
33	0	4	17
33	0	4	18
33	0	4	19
33	0	4	20
33	0	4	21
33	0	4	22
33	0	4	23
33	0	4	24
33	0	4	25
33	0	4	26
33	0	4	27
33	0	4	28
33	0	4	29
33	0	4	30
33	0	4	31
33	0	4	32
33	0	4	33
33	0.00756281	4	34
33	0	4	35
33	0	4	36
33	0	5	0
33	0	5	1
33	0	5	2
33	0	5	3
33	0	5	4
33	0	5	5
33	0	5	6
33	0	5	7
33	0	5	8
33	0	5	9
33	0	5	10
33	0	5	11
33	0	5	12
33	0	5	13
33	0	5	14
33	0	5	15
33	0	5	16
33	0	5	17
33	0	5	18
33	0	5	19
33	0	5	20
33	0	5	21
33	0	5	22
33	0	5	23
33	0	5	24
33	0	5	25
33	0	5	26
33	0	5	27
33	0	5	28
33	0	5	29
33	0	5	30
33	0	5	31
33	0	5	32
33	0	5	33
33	0	5	34
33	0	5	35
33	0	5	36
33	0	6	0
33	0	6	1
33	0	6	2
33	0	6	3
33	0	6	4
33	0	6	5
33	0	6	6
33	0	6	7
33	0	6	8
33	0	6	9
33	0	6	10
33	0	6	11
33	0	6	12
33	0	6	13
33	0	6	14
33	0	6	15
33	0	6	16
33	0	6	17
33	0	6	18
33	0	6	19
33	0	6	20
33	0	6	21
33	0	6	22
33	0	6	23
33	0	6	24
33	0	6	25
33	0	6	26
33	0	6	27
33	0	6	28
33	0	6	29
33	0	6	30
33	0	6	31
33	1.4013e-45	6	32
33	0	6	33
33	0.0517123	6	34
33	0	6	35
33	0	6	36
33	0	7	0
33	0	7	1
33	0	7	2
33	0	7	3
33	0	7	4
33	0	7	5
33	0	7	6
33	0	7	7
33	0	7	8
33	0	7	9
33	0	7	10
33	0	7	11
33	0	7	12
33	0	7	13
33	0	7	14
33	0	7	15
33	0	7	16
33	0	7	17
33	0	7	18
33	0	7	19
33	0	7	20
33	0	7	21
33	0	7	22
33	0	7	23
33	0	7	24
33	0	7	25
33	0	7	26
33	0	7	27
33	0	7	28
33	0	7	29
33	0	7	30
33	0	7	31
33	0	7	32
33	0	7	33
33	0	7	34
33	0	7	35
33	0	7	36
33	0	8	0
33	0	8	1
33	0	8	2
33	0	8	3
33	0	8	4
33	0	8	5
33	0	8	6
33	0	8	7
33	0	8	8
33	0	8	9
33	0	8	10
33	0	8	11
33	0	8	12
33	0	8	13
33	0	8	14
33	0	8	15
33	0	8	16
33	0	8	17
33	0	8	18
33	0	8	19
33	0	8	20
33	0	8	21
33	0	8	22
33	0	8	23
33	0	8	24
33	0	8	25
33	0	8	26
33	0	8	27
33	0	8	28
33	0	8	29
33	0	8	30
33	0	8	31
33	0	8	32
33	0	8	33
33	0	8	34
33	0	8	35
33	0	8	36
33	0	9	0
33	0	9	1
33	0	9	2
33	0	9	3
33	0	9	4
33	0	9	5
33	0	9	6
33	0	9	7
33	0	9	8
33	0	9	9
33	0	9	10
33	0	9	11
33	0	9	12
33	0	9	13
33	0	9	14
33	0	9	15
33	0	9	16
33	0	9	17
33	0	9	18
33	0	9	19
33	0	9	20
33	0	9	21
33	0	9	22
33	0	9	23
33	0	9	24
33	0	9	25
33	0	9	26
33	0	9	27
33	0	9	28
33	0	9	29
33	0	9	30
33	0	9	31
33	0	9	32
33	0	9	33
33	0	9	34
33	0	9	35
33	0	9	36
33	0	10	0
33	0	10	1
33	0	10	2
33	0	10	3
33	0	10	4
33	0	10	5
33	0	10	6
33	0	10	7
33	0	10	8
33	0	10	9
33	0	10	10
33	0	10	11
33	0	10	12
33	0	10	13
33	0	10	14
33	0	10	15
33	0	10	16
33	0	10	17
33	0	10	18
33	0	10	19
33	0	10	20
33	0	10	21
33	0	10	22
33	0	10	23
33	0	10	24
33	0	10	25
33	0	10	26
33	0	10	27
33	0	10	28
33	0	10	29
33	0	10	30
33	0	10	31
33	0	10	32
33	0	10	33
33	0	10	34
33	0	10	35
33	0	10	36
33	0	11	0
33	0	11	1
33	0	11	2
33	0	11	3
33	0	11	4
33	0	11	5
33	0	11	6
33	0	11	7
33	0	11	8
33	0	11	9
33	0	11	10
33	0	11	11
33	0	11	12
33	0	11	13
33	0	11	14
33	0	11	15
33	0	11	16
33	0	11	17
33	0	11	18
33	0	11	19
33	0	11	20
33	0	11	21
33	0	11	22
33	0	11	23
33	0	11	24
33	0	11	25
33	0	11	26
33	0	11	27
33	0	11	28
33	0	11	29
33	0	11	30
33	0	11	31
33	0	11	32
33	0	11	33
33	0	11	34
33	0	11	35
33	0	11	36
33	0	12	0
33	0	12	1
33	0	12	2
33	0	12	3
33	0	12	4
33	0	12	5
33	0	12	6
33	0	12	7
33	0	12	8
33	0	12	9
33	0	12	10
33	0	12	11
33	0	12	12
33	0	12	13
33	0	12	14
33	0	12	15
33	0	12	16
33	0	12	17
33	0	12	18
33	0	12	19
33	0	12	20
33	0	12	21
33	0	12	22
33	0	12	23
33	0	12	24
33	0	12	25
33	0	12	26
33	0	12	27
33	0	12	28
33	0	12	29
33	0	12	30
33	0	12	31
33	0	12	32
33	0	12	33
33	0	12	34
33	0	12	35
33	0	12	36
33	0	13	0
33	1.4013e-45	13	1
33	0	13	2
33	0	13	3
33	0	13	4
33	0	13	5
33	0	13	6
33	0	13	7
33	0	13	8
33	0	13	9
33	0	13	10
33	0	13	11
33	0	13	12
33	0	13	13
33	0	13	14
33	0	13	15
33	0	13	16
33	0	13	17
33	0	13	18
33	0	13	19
33	0	13	20
33	0	13	21
33	0	13	22
33	0	13	23
33	0	13	24
33	0	13	25
33	0	13	26
33	0	13	27
33	0	13	28
33	0	13	29
33	0	13	30
33	0	13	31
33	0	13	32
33	0	13	33
33	0	13	34
33	0	13	35
33	0	13	36
33	0	14	0
33	0	14	1
33	0	14	2
33	0	14	3
33	0	14	4
33	0	14	5
33	0	14	6
33	0	14	7
33	0	14	8
33	0	14	9
33	0	14	10
33	0	14	11
33	0	14	12
33	0	14	13
33	0	14	14
33	0	14	15
33	0	14	16
33	0	14	17
33	0	14	18
33	0	14	19
33	0	14	20
33	0	14	21
33	0	14	22
33	0	14	23
33	0	14	24
33	0	14	25
33	0	14	26
33	0	14	27
33	0	14	28
33	0	14	29
33	0	14	30
33	0	14	31
33	0	14	32
33	0	14	33
33	0	14	34
33	0	14	35
33	0	14	36
33	0	15	0
33	0	15	1
33	0	15	2
33	0	15	3
33	0	15	4
33	0	15	5
33	0	15	6
33	0	15	7
33	0	15	8
33	0	15	9
33	0	15	10
33	0	15	11
33	0	15	12
33	0	15	13
33	0	15	14
33	0	15	15
33	0	15	16
33	0	15	17
33	0	15	18
33	0	15	19
33	0	15	20
33	0	15	21
33	0	15	22
33	0	15	23
33	0	15	24
33	0	15	25
33	0	15	26
33	0	15	27
33	0	15	28
33	0	15	29
33	0	15	30
33	0	15	31
33	0	15	32
33	0	15	33
33	0	15	34
33	0	15	35
33	0	15	36
33	0	16	0
33	0	16	1
33	0	16	2
33	0	16	3
33	0	16	4
33	0	16	5
33	0	16	6
33	0	16	7
33	0	16	8
33	0	16	9
33	0	16	10
33	0	16	11
33	0	16	12
33	0	16	13
33	0	16	14
33	0	16	15
33	0	16	16
33	0	16	17
33	0	16	18
33	0	16	19
33	0	16	20
33	0	16	21
33	0	16	22
33	0	16	23
33	0	16	24
33	0	16	25
33	0	16	26
33	0	16	27
33	0	16	28
33	0	16	29
33	0	16	30
33	0	16	31
33	0	16	32
33	0	16	33
33	0	16	34
33	0	16	35
33	0	16	36
33	0	17	0
33	0	17	1
33	0	17	2
33	0	17	3
33	0	17	4
33	0	17	5
33	0	17	6
33	0	17	7
33	0	17	8
33	0	17	9
33	0	17	10
33	0	17	11
33	0	17	12
33	0	17	13
33	0	17	14
33	0	17	15
33	0	17	16
33	0	17	17
33	0	17	18
33	0	17	19
33	0	17	20
33	0	17	21
33	0	17	22
33	0	17	23
33	0	17	24
33	0	17	25
33	0	17	26
33	0	17	27
33	0	17	28
33	0	17	29
33	0	17	30
33	0	17	31
33	0	17	32
33	0	17	33
33	0	17	34
33	0	17	35
33	0	17	36
33	0	18	0
33	0	18	1
33	0	18	2
33	0	18	3
33	0	18	4
33	0	18	5
33	0	18	6
33	0	18	7
33	0	18	8
33	0	18	9
33	0	18	10
33	0	18	11
33	0	18	12
33	0	18	13
33	0	18	14
33	0	18	15
33	0	18	16
33	0	18	17
33	0	18	18
33	0	18	19
33	0	18	20
33	0	18	21
33	0	18	22
33	0	18	23
33	0	18	24
33	0	18	25
33	0	18	26
33	0	18	27
33	0	18	28
33	0	18	29
33	0	18	30
33	0	18	31
33	0	18	32
33	0	18	33
33	0	18	34
33	0	18	35
33	0	18	36
33	0	19	0
33	0	19	1
33	0	19	2
33	0	19	3
33	0	19	4
33	0	19	5
33	0	19	6
33	0	19	7
33	0	19	8
33	0	19	9
33	0	19	10
33	0	19	11
33	0	19	12
33	0	19	13
33	0	19	14
33	0	19	15
33	0	19	16
33	0	19	17
33	0	19	18
33	0	19	19
33	0	19	20
33	0	19	21
33	0	19	22
33	0	19	23
33	0	19	24
33	0	19	25
33	0	19	26
33	0	19	27
33	0	19	28
33	0	19	29
33	0	19	30
33	0	19	31
33	0	19	32
33	0	19	33
33	0	19	34
33	0	19	35
33	0	19	36
33	0	20	0
33	0	20	1
33	0	20	2
33	0	20	3
33	0	20	4
33	0	20	5
33	0	20	6
33	0	20	7
33	0	20	8
33	0	20	9
33	0	20	10
33	0	20	11
33	0	20	12
33	0	20	13
33	0	20	14
33	0	20	15
33	0	20	16
33	0	20	17
33	0	20	18
33	0	20	19
33	0	20	20
33	0	20	21
33	0	20	22
33	0	20	23
33	0	20	24
33	0	20	25
33	0	20	26
33	0	20	27
33	0	20	28
33	0	20	29
33	0	20	30
33	0	20	31
33	0	20	32
33	0	20	33
33	0	20	34
33	0	20	35
33	0	20	36
33	0	21	0
33	0	21	1
33	0	21	2
33	0	21	3
33	0	21	4
33	0	21	5
33	0	21	6
33	0	21	7
33	0	21	8
33	0	21	9
33	0	21	10
33	0	21	11
33	0	21	12
33	0	21	13
33	0	21	14
33	0	21	15
33	0	21	16
33	0	21	17
33	0	21	18
33	0	21	19
33	0	21	20
33	0	21	21
33	0	21	22
33	0	21	23
33	0	21	24
33	0	21	25
33	0	21	26
33	0	21	27
33	0	21	28
33	0	21	29
33	0	21	30
33	0	21	31
33	0	21	32
33	0	21	33
33	0	21	34
33	0	21	35
33	0	21	36
33	0	22	0
33	0	22	1
33	0	22	2
33	0	22	3
33	0	22	4
33	0	22	5
33	0	22	6
33	0	22	7
33	0	22	8
33	0	22	9
33	0	22	10
33	0	22	11
33	0	22	12
33	0	22	13
33	0	22	14
33	0	22	15
33	0	22	16
33	0	22	17
33	0	22	18
33	0	22	19
33	0	22	20
33	0	22	21
33	0	22	22
33	0	22	23
33	0	22	24
33	0	22	25
33	0	22	26
33	0	22	27
33	0	22	28
33	0	22	29
33	0	22	30
33	0	22	31
33	0	22	32
33	0	22	33
33	0	22	34
33	0	22	35
33	0	22	36
33	0	23	0
33	0	23	1
33	0	23	2
33	0	23	3
33	0	23	4
33	0	23	5
33	0	23	6
33	0	23	7
33	0	23	8
33	0	23	9
33	0	23	10
33	0	23	11
33	0	23	12
33	0	23	13
33	0	23	14
33	0	23	15
33	0	23	16
33	0	23	17
33	0	23	18
33	0	23	19
33	0	23	20
33	0	23	21
33	0	23	22
33	0	23	23
33	0	23	24
33	0	23	25
33	0	23	26
33	0	23	27
33	0	23	28
33	0	23	29
33	0	23	30
33	0	23	31
33	0	23	32
33	0	23	33
33	0	23	34
33	0	23	35
33	0	23	36
33	0	24	0
33	0	24	1
33	0	24	2
33	0	24	3
33	0	24	4
33	0	24	5
33	0	24	6
33	0	24	7
33	0	24	8
33	0	24	9
33	0	24	10
33	0	24	11
33	0	24	12
33	0	24	13
33	0	24	14
33	0	24	15
33	0	24	16
33	0	24	17
33	0	24	18
33	0	24	19
33	0	24	20
33	0	24	21
33	0	24	22
33	0	24	23
33	0	24	24
33	0	24	25
33	0	24	26
33	0	24	27
33	0	24	28
33	0	24	29
33	0	24	30
33	0	24	31
33	0	24	32
33	0	24	33
33	0	24	34
33	0	24	35
33	0	24	36
33	0	25	0
33	0	25	1
33	0	25	2
33	0	25	3
33	0	25	4
33	0	25	5
33	0	25	6
33	0	25	7
33	0	25	8
33	0	25	9
33	0	25	10
33	0	25	11
33	0	25	12
33	0	25	13
33	0	25	14
33	0	25	15
33	0	25	16
33	0	25	17
33	0	25	18
33	0	25	19
33	0	25	20
33	0	25	21
33	0	25	22
33	0	25	23
33	0	25	24
33	0	25	25
33	0	25	26
33	0	25	27
33	0	25	28
33	0	25	29
33	0	25	30
33	0	25	31
33	0	25	32
33	0	25	33
33	0	25	34
33	0	25	35
33	0	25	36
33	0	26	0
33	0	26	1
33	0	26	2
33	0	26	3
33	0	26	4
33	0	26	5
33	0	26	6
33	0	26	7
33	0	26	8
33	0	26	9
33	0	26	10
33	0	26	11
33	0	26	12
33	0	26	13
33	0	26	14
33	0	26	15
33	0	26	16
33	0	26	17
33	0	26	18
33	0	26	19
33	0	26	20
33	0	26	21
33	0	26	22
33	0	26	23
33	0	26	24
33	0	26	25
33	0	26	26
33	0	26	27
33	0	26	28
33	0	26	29
33	0	26	30
33	0	26	31
33	0	26	32
33	0	26	33
33	0	26	34
33	0	26	35
33	0	26	36
33	0	27	0
33	0	27	1
33	0	27	2
33	0	27	3
33	0	27	4
33	0	27	5
33	0	27	6
33	0	27	7
33	0	27	8
33	0	27	9
33	0	27	10
33	0	27	11
33	0	27	12
33	0	27	13
33	0	27	14
33	0	27	15
33	0	27	16
33	0	27	17
33	0	27	18
33	0	27	19
33	0	27	20
33	0	27	21
33	0	27	22
33	0	27	23
33	0	27	24
33	0	27	25
33	0	27	26
33	0	27	27
33	0	27	28
33	0	27	29
33	0	27	30
33	0	27	31
33	0	27	32
33	0	27	33
33	0	27	34
33	0	27	35
33	0	27	36
33	0	28	0
33	0	28	1
33	0	28	2
33	0	28	3
33	0	28	4
33	0	28	5
33	0	28	6
33	0	28	7
33	0	28	8
33	0	28	9
33	0	28	10
33	0	28	11
33	0	28	12
33	0	28	13
33	0	28	14
33	0	28	15
33	0	28	16
33	0	28	17
33	0	28	18
33	0	28	19
33	0	28	20
33	0	28	21
33	0	28	22
33	0	28	23
33	0	28	24
33	0	28	25
33	0	28	26
33	0	28	27
33	0	28	28
33	0	28	29
33	0	28	30
33	0	28	31
33	0	28	32
33	0	28	33
33	0	28	34
33	0	28	35
33	0	28	36
33	0	29	0
33	0	29	1
33	0	29	2
33	0	29	3
33	0	29	4
33	0	29	5
33	0	29	6
33	0	29	7
33	0	29	8
33	0	29	9
33	0	29	10
33	0	29	11
33	0	29	12
33	0	29	13
33	0	29	14
33	0	29	15
33	0	29	16
33	0	29	17
33	0	29	18
33	0	29	19
33	0	29	20
33	0	29	21
33	0	29	22
33	0	29	23
33	0	29	24
33	0	29	25
33	0	29	26
33	0	29	27
33	0	29	28
33	0	29	29
33	0	29	30
33	0	29	31
33	0	29	32
33	0	29	33
33	0	29	34
33	0	29	35
33	0	29	36
33	0	30	0
33	1.1131e-22	30	1
33	0	30	2
33	0.00338272	30	3
33	0	30	4
33	0	30	5
33	0	30	6
33	0	30	7
33	0	30	8
33	0	30	9
33	0	30	10
33	0	30	11
33	0	30	12
33	0	30	13
33	0	30	14
33	0	30	15
33	0	30	16
33	0	30	17
33	0	30	18
33	0	30	19
33	0	30	20
33	0	30	21
33	0	30	22
33	0	30	23
33	0	30	24
33	0	30	25
33	0	30	26
33	0	30	27
33	0	30	28
33	0	30	29
33	0	30	30
33	0	30	31
33	0	30	32
33	0	30	33
33	0	30	34
33	0	30	35
33	0	30	36
33	0	31	0
33	0	31	1
33	0	31	2
33	0	31	3
33	0	31	4
33	0	31	5
33	0	31	6
33	0	31	7
33	0	31	8
33	0	31	9
33	0	31	10
33	0	31	11
33	0	31	12
33	0	31	13
33	0	31	14
33	0	31	15
33	0	31	16
33	0	31	17
33	0	31	18
33	0	31	19
33	0	31	20
33	0	31	21
33	0	31	22
33	0	31	23
33	0	31	24
33	0	31	25
33	0	31	26
33	0	31	27
33	0	31	28
33	0	31	29
33	0	31	30
33	0	31	31
33	0	31	32
33	0	31	33
33	0	31	34
33	0	31	35
33	0	31	36
33	0	32	0
33	0	32	1
33	0	32	2
33	0	32	3
33	0	32	4
33	0	32	5
33	0	32	6
33	0	32	7
33	0	32	8
33	0	32	9
33	0	32	10
33	0	32	11
33	0	32	12
33	0	32	13
33	0	32	14
33	0	32	15
33	0	32	16
33	0	32	17
33	0	32	18
33	0	32	19
33	0	32	20
33	0	32	21
33	0	32	22
33	0	32	23
33	0	32	24
33	0	32	25
33	0	32	26
33	0	32	27
33	0	32	28
33	0	32	29
33	0	32	30
33	0	32	31
33	0	32	32
33	0	32	33
33	0	32	34
33	0	32	35
33	0	32	36
33	0	33	0
33	0.00373878	33	1
33	0	33	2
33	0	33	3
33	0	33	4
33	0	33	5
33	0	33	6
33	0	33	7
33	0	33	8
33	0	33	9
33	0	33	10
33	0	33	11
33	0	33	12
33	0	33	13
33	0	33	14
33	0	33	15
33	0	33	16
33	0	33	17
33	0	33	18
33	0	33	19
33	0	33	20
33	0	33	21
33	0	33	22
33	0	33	23
33	0	33	24
33	0	33	25
33	0	33	26
33	0	33	27
33	0	33	28
33	0	33	29
33	0	33	30
33	0	33	31
33	0	33	32
33	0	33	33
33	0	33	34
33	0	33	35
33	0	33	36
33	0	34	0
33	0	34	1
33	0	34	2
33	0	34	3
33	0	34	4
33	0	34	5
33	0	34	6
33	0	34	7
33	0	34	8
33	0	34	9
33	0	34	10
33	0	34	11
33	0	34	12
33	0	34	13
33	0	34	14
33	0	34	15
33	0	34	16
33	0	34	17
33	0	34	18
33	0	34	19
33	0	34	20
33	0	34	21
33	0	34	22
33	0	34	23
33	0	34	24
33	0	34	25
33	0	34	26
33	0	34	27
33	0	34	28
33	0	34	29
33	0	34	30
33	0	34	31
33	0	34	32
33	0	34	33
33	0	34	34
33	0	34	35
33	0	34	36
33	0	35	0
33	0	35	1
33	0	35	2
33	0	35	3
33	0	35	4
33	0	35	5
33	0	35	6
33	0	35	7
33	0	35	8
33	0	35	9
33	0	35	10
33	0	35	11
33	0	35	12
33	0	35	13
33	0	35	14
33	0	35	15
33	0	35	16
33	0	35	17
33	0	35	18
33	0	35	19
33	0	35	20
33	0	35	21
33	0	35	22
33	0	35	23
33	0	35	24
33	0	35	25
33	0	35	26
33	0	35	27
33	0	35	28
33	0	35	29
33	0	35	30
33	0	35	31
33	0	35	32
33	0	35	33
33	0	35	34
33	0	35	35
33	0	35	36
33	0	36	0
33	0	36	1
33	0	36	2
33	0	36	3
33	0	36	4
33	0	36	5
33	0	36	6
33	0	36	7
33	0	36	8
33	0	36	9
33	0	36	10
33	0	36	11
33	0	36	12
33	0	36	13
33	0	36	14
33	0	36	15
33	0	36	16
33	0	36	17
33	0	36	18
33	0	36	19
33	0	36	20
33	0	36	21
33	0	36	22
33	0	36	23
33	0	36	24
33	0	36	25
33	0	36	26
33	0	36	27
33	0	36	28
33	0	36	29
33	0	36	30
33	0	36	31
33	0	36	32
33	0	36	33
33	0	36	34
33	0	36	35
33	0	36	36
33	0	0	7	0
33	0	0	8	0
33	0	0	9	0
33	0	0	10	0
33	0	0	11	0
33	0	0	12	0
33	0	0	13	0
33	0	0	14	0
33	0	0	15	0
33	0	0	16	0
33	0	0	17	0
33	0	0	18	0
33	0	0	19	0
33	0	0	20	0
33	0	0	21	0
33	0	0	22	0
33	0	0	23	0
33	0	0	24	0
33	0	0	25	0
33	0	0	26	0
33	0	0	27	0
33	0	0	28	0
33	0	0	29	0
33	0	0	30	0
33	0	0	31	0
33	0	0	32	0
33	0	0	33	0
33	0	0	34	0
33	0	0	35	0
33	0	0	36	0
33	0	0	7	1
33	0	0	8	1
33	0	0	9	1
33	0	0	10	1
33	0	0	11	1
33	0	0	12	1
33	0	0	13	1
33	0	0	14	1
33	0	0	15	1
33	0	0	16	1
33	0	0	17	1
33	0	0	18	1
33	0	0	19	1
33	0	0	20	1
33	0	0	21	1
33	0	0	22	1
33	0	0	23	1
33	0	0	24	1
33	0	0	25	1
33	0	0	26	1
33	0	0	27	1
33	0	0	28	1
33	0	0	29	1
33	0	0	30	1
33	0	0	31	1
33	0	0	32	1
33	0	0	33	1
33	0	0	34	1
33	0	0	35	1
33	0	0	36	1
33	0	0	7	2
33	0	0	8	2
33	0	0	9	2
33	0	0	10	2
33	0	0	11	2
33	0	0	12	2
33	0	0	13	2
33	0	0	14	2
33	0	0	15	2
33	0	0	16	2
33	0	0	17	2
33	0	0	18	2
33	0	0	19	2
33	0	0	20	2
33	0	0	21	2
33	0	0	22	2
33	0	0	23	2
33	0	0	24	2
33	0	0	25	2
33	0	0	26	2
33	0	0	27	2
33	0	0	28	2
33	0	0	29	2
33	0	0	30	2
33	0	0	31	2
33	0	0	32	2
33	0	0	33	2
33	0	0	34	2
33	0	0	35	2
33	0	0	36	2
33	0	0	7	3
33	0	0	8	3
33	0	0	9	3
33	0	0	10	3
33	0	0	11	3
33	0	0	12	3
33	0	0	13	3
33	0	0	14	3
33	0	0	15	3
33	0	0	16	3
33	0	0	17	3
33	0	0	18	3
33	0	0	19	3
33	0	0	20	3
33	0	0	21	3
33	0	0	22	3
33	0	0	23	3
33	0	0	24	3
33	0	0	25	3
33	0	0	26	3
33	0	0	27	3
33	0	0	28	3
33	0	0	29	3
33	0	0	30	3
33	0	0	31	3
33	0	0	32	3
33	0	0	33	3
33	0	0	34	3
33	0	0	35	3
33	0	0	36	3
33	0	0	7	4
33	0	0	8	4
33	0	0	9	4
33	0	0	10	4
33	0	0	11	4
33	0	0	12	4
33	0	0	13	4
33	0	0	14	4
33	0	0	15	4
33	0	0	16	4
33	0	0	17	4
33	0	0	18	4
33	0	0	19	4
33	0	0	20	4
33	0	0	21	4
33	0	0	22	4
33	0	0	23	4
33	0	0	24	4
33	0	0	25	4
33	0	0	26	4
33	0	0	27	4
33	0	0	28	4
33	0	0	29	4
33	0	0	30	4
33	0	0	31	4
33	0	0	32	4
33	0	0	33	4
33	0	0	34	4
33	0	0	35	4
33	0	0	36	4
33	0	0	7	5
33	0	0	8	5
33	0	0	9	5
33	0	0	10	5
33	0	0	11	5
33	0	0	12	5
33	0	0	13	5
33	0	0	14	5
33	0	0	15	5
33	0	0	16	5
33	0	0	17	5
33	0	0	18	5
33	0	0	19	5
33	0	0	20	5
33	0	0	21	5
33	0	0	22	5
33	0	0	23	5
33	0	0	24	5
33	0	0	25	5
33	0	0	26	5
33	0	0	27	5
33	0	0	28	5
33	0	0	29	5
33	0	0	30	5
33	0	0	31	5
33	0	0	32	5
33	0	0	33	5
33	0	0	34	5
33	0	0	35	5
33	0	0	36	5
33	0	0	7	6
33	0	0	8	6
33	0	0	9	6
33	0	0	10	6
33	0	0	11	6
33	0	0	12	6
33	0	0	13	6
33	0	0	14	6
33	0	0	15	6
33	0	0	16	6
33	0	0	17	6
33	0	0	18	6
33	0	0	19	6
33	0	0	20	6
33	0	0	21	6
33	0	0	22	6
33	0	0	23	6
33	0	0	24	6
33	0	0	25	6
33	0	0	26	6
33	0	0	27	6
33	0	0	28	6
33	0	0	29	6
33	0	0	30	6
33	0	0	31	6
33	0	0	32	6
33	0	0	33	6
33	0	0	34	6
33	0	0	35	6
33	0	0	36	6
33	0	1	7	0
33	0	1	8	0
33	0	1	9	0
33	0	1	10	0
33	0	1	11	0
33	0	1	12	0
33	0	1	13	0
33	0	1	14	0
33	0	1	15	0
33	0	1	16	0
33	0	1	17	0
33	0	1	18	0
33	0	1	19	0
33	0	1	20	0
33	0	1	21	0
33	0	1	22	0
33	0	1	23	0
33	0	1	24	0
33	0	1	25	0
33	0	1	26	0
33	0	1	27	0
33	0	1	28	0
33	0	1	29	0
33	0	1	30	0
33	0	1	31	0
33	0	1	32	0
33	0	1	33	0
33	0	1	34	0
33	0	1	35	0
33	0	1	36	0
33	0	1	7	1
33	0	1	8	1
33	0	1	9	1
33	0	1	10	1
33	0	1	11	1
33	0	1	12	1
33	0	1	13	1
33	0	1	14	1
33	0	1	15	1
33	0	1	16	1
33	0	1	17	1
33	0	1	18	1
33	0.00318693	1	19	1
33	0	1	20	1
33	0	1	21	1
33	0	1	22	1
33	0	1	23	1
33	0	1	24	1
33	0	1	25	1
33	0	1	26	1
33	0.00653757	1	27	1
33	0	1	28	1
33	0	1	29	1
33	0	1	30	1
33	0	1	31	1
33	0	1	32	1
33	0	1	33	1
33	0	1	34	1
33	0	1	35	1
33	0	1	36	1
33	0	1	7	2
33	0	1	8	2
33	0	1	9	2
33	0	1	10	2
33	0	1	11	2
33	0	1	12	2
33	0	1	13	2
33	0	1	14	2
33	0	1	15	2
33	0	1	16	2
33	0	1	17	2
33	0	1	18	2
33	0	1	19	2
33	0	1	20	2
33	0	1	21	2
33	0	1	22	2
33	0	1	23	2
33	0	1	24	2
33	0	1	25	2
33	0	1	26	2
33	0	1	27	2
33	0	1	28	2
33	0	1	29	2
33	0	1	30	2
33	0	1	31	2
33	0.00237776	1	32	2
33	0	1	33	2
33	0	1	34	2
33	0	1	35	2
33	0	1	36	2
33	0	1	7	3
33	0	1	8	3
33	0	1	9	3
33	0	1	10	3
33	0	1	11	3
33	0	1	12	3
33	0	1	13	3
33	0	1	14	3
33	0	1	15	3
33	0	1	16	3
33	0	1	17	3
33	0	1	18	3
33	0	1	19	3
33	0	1	20	3
33	0	1	21	3
33	0	1	22	3
33	0	1	23	3
33	0	1	24	3
33	0	1	25	3
33	0	1	26	3
33	0	1	27	3
33	0	1	28	3
33	0	1	29	3
33	0	1	30	3
33	0	1	31	3
33	0	1	32	3
33	0	1	33	3
33	0	1	34	3
33	0	1	35	3
33	0	1	36	3
33	0	1	7	4
33	0	1	8	4
33	0	1	9	4
33	0	1	10	4
33	0	1	11	4
33	0	1	12	4
33	0	1	13	4
33	0	1	14	4
33	0	1	15	4
33	0	1	16	4
33	0	1	17	4
33	0	1	18	4
33	0	1	19	4
33	0.00321383	1	20	4
33	0	1	21	4
33	0	1	22	4
33	0	1	23	4
33	0	1	24	4
33	0	1	25	4
33	0	1	26	4
33	0	1	27	4
33	0	1	28	4
33	0	1	29	4
33	0	1	30	4
33	0	1	31	4
33	0	1	32	4
33	0	1	33	4
33	0	1	34	4
33	0	1	35	4
33	0	1	36	4
33	0	1	7	5
33	0	1	8	5
33	0	1	9	5
33	0	1	10	5
33	0	1	11	5
33	0	1	12	5
33	0	1	13	5
33	0	1	14	5
33	0	1	15	5
33	0	1	16	5
33	0	1	17	5
33	0	1	18	5
33	0	1	19	5
33	0	1	20	5
33	0	1	21	5
33	0	1	22	5
33	0	1	23	5
33	0	1	24	5
33	0	1	25	5
33	0	1	26	5
33	0	1	27	5
33	0	1	28	5
33	0	1	29	5
33	0	1	30	5
33	0	1	31	5
33	0	1	32	5
33	0	1	33	5
33	0	1	34	5
33	0	1	35	5
33	0	1	36	5
33	0	1	7	6
33	0	1	8	6
33	0	1	9	6
33	0	1	10	6
33	0	1	11	6
33	0	1	12	6
33	0	1	13	6
33	0	1	14	6
33	0	1	15	6
33	0	1	16	6
33	0	1	17	6
33	0	1	18	6
33	0	1	19	6
33	0	1	20	6
33	0	1	21	6
33	0	1	22	6
33	0	1	23	6
33	0	1	24	6
33	0	1	25	6
33	0	1	26	6
33	0	1	27	6
33	0	1	28	6
33	0	1	29	6
33	0	1	30	6
33	0	1	31	6
33	0	1	32	6
33	0	1	33	6
33	0	1	34	6
33	0	1	35	6
33	0	1	36	6
33	0	2	7	0
33	0	2	8	0
33	0	2	9	0
33	0	2	10	0
33	0	2	11	0
33	0	2	12	0
33	0	2	13	0
33	0	2	14	0
33	0	2	15	0
33	0	2	16	0
33	0	2	17	0
33	0	2	18	0
33	0	2	19	0
33	0	2	20	0
33	0	2	21	0
33	0	2	22	0
33	0	2	23	0
33	0	2	24	0
33	0	2	25	0
33	0	2	26	0
33	0	2	27	0
33	0	2	28	0
33	0	2	29	0
33	0	2	30	0
33	0	2	31	0
33	0	2	32	0
33	0	2	33	0
33	0	2	34	0
33	0	2	35	0
33	0	2	36	0
33	0	2	7	1
33	0	2	8	1
33	0	2	9	1
33	0	2	10	1
33	0	2	11	1
33	0	2	12	1
33	0	2	13	1
33	0	2	14	1
33	0	2	15	1
33	0	2	16	1
33	0	2	17	1
33	0	2	18	1
33	0	2	19	1
33	0	2	20	1
33	0	2	21	1
33	0	2	22	1
33	0	2	23	1
33	0	2	24	1
33	0.00980521	2	25	1
33	0	2	26	1
33	0	2	27	1
33	0	2	28	1
33	0	2	29	1
33	7.18949e-05	2	30	1
33	0	2	31	1
33	0	2	32	1
33	0	2	33	1
33	0	2	34	1
33	0	2	35	1
33	0	2	36	1
33	0	2	7	2
33	0	2	8	2
33	0	2	9	2
33	0	2	10	2
33	0	2	11	2
33	0	2	12	2
33	0	2	13	2
33	0	2	14	2
33	0	2	15	2
33	0	2	16	2
33	0	2	17	2
33	0	2	18	2
33	0	2	19	2
33	0	2	20	2
33	0	2	21	2
33	0	2	22	2
33	0	2	23	2
33	0	2	24	2
33	0	2	25	2
33	0	2	26	2
33	0	2	27	2
33	0	2	28	2
33	0	2	29	2
33	0	2	30	2
33	0	2	31	2
33	0	2	32	2
33	0	2	33	2
33	0	2	34	2
33	0	2	35	2
33	0	2	36	2
33	0	2	7	3
33	0	2	8	3
33	0	2	9	3
33	0	2	10	3
33	0	2	11	3
33	0	2	12	3
33	0	2	13	3
33	0	2	14	3
33	0	2	15	3
33	0	2	16	3
33	0	2	17	3
33	0	2	18	3
33	0	2	19	3
33	0	2	20	3
33	0	2	21	3
33	0	2	22	3
33	0	2	23	3
33	0	2	24	3
33	0	2	25	3
33	0	2	26	3
33	0	2	27	3
33	0	2	28	3
33	0	2	29	3
33	0	2	30	3
33	0	2	31	3
33	0	2	32	3
33	0	2	33	3
33	0	2	34	3
33	0	2	35	3
33	0	2	36	3
33	0	2	7	4
33	0	2	8	4
33	0	2	9	4
33	0	2	10	4
33	0	2	11	4
33	0	2	12	4
33	0	2	13	4
33	0	2	14	4
33	0	2	15	4
33	0	2	16	4
33	0	2	17	4
33	0	2	18	4
33	0	2	19	4
33	0	2	20	4
33	0	2	21	4
33	0	2	22	4
33	0	2	23	4
33	0	2	24	4
33	0	2	25	4
33	0	2	26	4
33	0	2	27	4
33	0	2	28	4
33	0	2	29	4
33	0	2	30	4
33	0	2	31	4
33	0	2	32	4
33	0	2	33	4
33	0	2	34	4
33	0	2	35	4
33	0	2	36	4
33	0	2	7	5
33	0	2	8	5
33	0	2	9	5
33	0	2	10	5
33	0	2	11	5
33	0	2	12	5
33	0	2	13	5
33	0	2	14	5
33	0	2	15	5
33	0	2	16	5
33	0	2	17	5
33	0	2	18	5
33	0	2	19	5
33	0	2	20	5
33	0	2	21	5
33	0	2	22	5
33	0	2	23	5
33	0	2	24	5
33	0	2	25	5
33	0	2	26	5
33	0	2	27	5
33	0	2	28	5
33	0	2	29	5
33	0	2	30	5
33	0	2	31	5
33	0	2	32	5
33	0	2	33	5
33	0	2	34	5
33	0	2	35	5
33	0	2	36	5
33	0	2	7	6
33	0.00280614	2	8	6
33	0	2	9	6
33	0	2	10	6
33	0	2	11	6
33	0	2	12	6
33	0	2	13	6
33	0	2	14	6
33	0	2	15	6
33	0	2	16	6
33	0	2	17	6
33	0	2	18	6
33	0	2	19	6
33	0	2	20	6
33	0	2	21	6
33	0	2	22	6
33	0	2	23	6
33	0	2	24	6
33	0	2	25	6
33	0	2	26	6
33	0	2	27	6
33	0	2	28	6
33	0	2	29	6
33	0	2	30	6
33	0	2	31	6
33	0	2	32	6
33	0	2	33	6
33	0	2	34	6
33	0	2	35	6
33	0	2	36	6
33	1.4013e-45	3	7	0
33	0	3	8	0
33	0	3	9	0
33	0	3	10	0
33	0	3	11	0
33	0	3	12	0
33	0	3	13	0
33	0	3	14	0
33	0	3	15	0
33	0	3	16	0
33	0	3	17	0
33	0	3	18	0
33	0	3	19	0
33	0	3	20	0
33	0	3	21	0
33	0	3	22	0
33	0	3	23	0
33	0	3	24	0
33	0	3	25	0
33	0	3	26	0
33	0	3	27	0
33	0	3	28	0
33	0	3	29	0
33	1.4013e-45	3	30	0
33	0	3	31	0
33	0	3	32	0
33	0	3	33	0
33	0	3	34	0
33	0	3	35	0
33	0	3	36	0
33	0	3	7	1
33	0	3	8	1
33	0	3	9	1
33	0	3	10	1
33	0	3	11	1
33	0	3	12	1
33	1.43831e-34	3	13	1
33	0	3	14	1
33	0	3	15	1
33	0	3	16	1
33	0	3	17	1
33	0	3	18	1
33	0	3	19	1
33	0	3	20	1
33	0	3	21	1
33	0	3	22	1
33	0	3	23	1
33	0	3	24	1
33	0	3	25	1
33	0	3	26	1
33	0	3	27	1
33	0	3	28	1
33	0	3	29	1
33	0.578562	3	30	1
33	0	3	31	1
33	0	3	32	1
33	0	3	33	1
33	0	3	34	1
33	0	3	35	1
33	0	3	36	1
33	0	3	7	2
33	0	3	8	2
33	0	3	9	2
33	0	3	10	2
33	0	3	11	2
33	0	3	12	2
33	0	3	13	2
33	0	3	14	2
33	0	3	15	2
33	0	3	16	2
33	0	3	17	2
33	0	3	18	2
33	0	3	19	2
33	0	3	20	2
33	0	3	21	2
33	0	3	22	2
33	0	3	23	2
33	0	3	24	2
33	0	3	25	2
33	0	3	26	2
33	0	3	27	2
33	0	3	28	2
33	0	3	29	2
33	0	3	30	2
33	0	3	31	2
33	0	3	32	2
33	0	3	33	2
33	0.00318546	3	34	2
33	0	3	35	2
33	0	3	36	2
33	0	3	7	3
33	0	3	8	3
33	0	3	9	3
33	0	3	10	3
33	0	3	11	3
33	0	3	12	3
33	0	3	13	3
33	0	3	14	3
33	0	3	15	3
33	0	3	16	3
33	0	3	17	3
33	0	3	18	3
33	0	3	19	3
33	0	3	20	3
33	0	3	21	3
33	0	3	22	3
33	0	3	23	3
33	0	3	24	3
33	0	3	25	3
33	0	3	26	3
33	0	3	27	3
33	0	3	28	3
33	0	3	29	3
33	0	3	30	3
33	0	3	31	3
33	0	3	32	3
33	0	3	33	3
33	0	3	34	3
33	0	3	35	3
33	0	3	36	3
33	0	3	7	4
33	0	3	8	4
33	0	3	9	4
33	0	3	10	4
33	0	3	11	4
33	0	3	12	4
33	0	3	13	4
33	0	3	14	4
33	0	3	15	4
33	0	3	16	4
33	0	3	17	4
33	0	3	18	4
33	0	3	19	4
33	0	3	20	4
33	0	3	21	4
33	0	3	22	4
33	0	3	23	4
33	0	3	24	4
33	0	3	25	4
33	0	3	26	4
33	0	3	27	4
33	0	3	28	4
33	0	3	29	4
33	0	3	30	4
33	0	3	31	4
33	0	3	32	4
33	0	3	33	4
33	0	3	34	4
33	0	3	35	4
33	0	3	36	4
33	0	3	7	5
33	0	3	8	5
33	0	3	9	5
33	0	3	10	5
33	0	3	11	5
33	0	3	12	5
33	0	3	13	5
33	0	3	14	5
33	0	3	15	5
33	0	3	16	5
33	0	3	17	5
33	0	3	18	5
33	0	3	19	5
33	0	3	20	5
33	0	3	21	5
33	0	3	22	5
33	0	3	23	5
33	0	3	24	5
33	0	3	25	5
33	0	3	26	5
33	0	3	27	5
33	0	3	28	5
33	0	3	29	5
33	0	3	30	5
33	0	3	31	5
33	0	3	32	5
33	0	3	33	5
33	0	3	34	5
33	0	3	35	5
33	0	3	36	5
33	0	3	7	6
33	0	3	8	6
33	0	3	9	6
33	0	3	10	6
33	0	3	11	6
33	0	3	12	6
33	0	3	13	6
33	0	3	14	6
33	0	3	15	6
33	0	3	16	6
33	0	3	17	6
33	0	3	18	6
33	0	3	19	6
33	0	3	20	6
33	0	3	21	6
33	0	3	22	6
33	0	3	23	6
33	0	3	24	6
33	0	3	25	6
33	0	3	26	6
33	0	3	27	6
33	0	3	28	6
33	0	3	29	6
33	0	3	30	6
33	0	3	31	6
33	0	3	32	6
33	0	3	33	6
33	0	3	34	6
33	0	3	35	6
33	0	3	36	6
33	0	4	7	0
33	0	4	8	0
33	0	4	9	0
33	0	4	10	0
33	0	4	11	0
33	0	4	12	0
33	0	4	13	0
33	0	4	14	0
33	0	4	15	0
33	0	4	16	0
33	0	4	17	0
33	0	4	18	0
33	0	4	19	0
33	0	4	20	0
33	0	4	21	0
33	0	4	22	0
33	0	4	23	0
33	0	4	24	0
33	0.00659459	4	25	0
33	0	4	26	0
33	0	4	27	0
33	0	4	28	0
33	0	4	29	0
33	0	4	30	0
33	0	4	31	0
33	0	4	32	0
33	0	4	33	0
33	0	4	34	0
33	0	4	35	0
33	0	4	36	0
33	0	4	7	1
33	0	4	8	1
33	0	4	9	1
33	0	4	10	1
33	0	4	11	1
33	0	4	12	1
33	0	4	13	1
33	0	4	14	1
33	0	4	15	1
33	0	4	16	1
33	0	4	17	1
33	0	4	18	1
33	0	4	19	1
33	0	4	20	1
33	0	4	21	1
33	0	4	22	1
33	0	4	23	1
33	0	4	24	1
33	0.0188354	4	25	1
33	0	4	26	1
33	0	4	27	1
33	0	4	28	1
33	0	4	29	1
33	0	4	30	1
33	0	4	31	1
33	0	4	32	1
33	0	4	33	1
33	0	4	34	1
33	0	4	35	1
33	0	4	36	1
33	0	4	7	2
33	0	4	8	2
33	0	4	9	2
33	0	4	10	2
33	0	4	11	2
33	0	4	12	2
33	0	4	13	2
33	0	4	14	2
33	0	4	15	2
33	0	4	16	2
33	0	4	17	2
33	0	4	18	2
33	0	4	19	2
33	0	4	20	2
33	0	4	21	2
33	0	4	22	2
33	0	4	23	2
33	0	4	24	2
33	0	4	25	2
33	0	4	26	2
33	0	4	27	2
33	0	4	28	2
33	0	4	29	2
33	0	4	30	2
33	0	4	31	2
33	0	4	32	2
33	0	4	33	2
33	0	4	34	2
33	0	4	35	2
33	0	4	36	2
33	0	4	7	3
33	0	4	8	3
33	0	4	9	3
33	0	4	10	3
33	0	4	11	3
33	0	4	12	3
33	0	4	13	3
33	0	4	14	3
33	0	4	15	3
33	0	4	16	3
33	0	4	17	3
33	0	4	18	3
33	0	4	19	3
33	0	4	20	3
33	0	4	21	3
33	0	4	22	3
33	0	4	23	3
33	0	4	24	3
33	0	4	25	3
33	0	4	26	3
33	0	4	27	3
33	0	4	28	3
33	0	4	29	3
33	0	4	30	3
33	0	4	31	3
33	0	4	32	3
33	0	4	33	3
33	0	4	34	3
33	0	4	35	3
33	0	4	36	3
33	0	4	7	4
33	0	4	8	4
33	0	4	9	4
33	0	4	10	4
33	0	4	11	4
33	0	4	12	4
33	0	4	13	4
33	0	4	14	4
33	0	4	15	4
33	0	4	16	4
33	0	4	17	4
33	0	4	18	4
33	0	4	19	4
33	0	4	20	4
33	0	4	21	4
33	0	4	22	4
33	0	4	23	4
33	0	4	24	4
33	0	4	25	4
33	0	4	26	4
33	0	4	27	4
33	0	4	28	4
33	0	4	29	4
33	0	4	30	4
33	0	4	31	4
33	0	4	32	4
33	0	4	33	4
33	0	4	34	4
33	0	4	35	4
33	0	4	36	4
33	0	4	7	5
33	0	4	8	5
33	0	4	9	5
33	0	4	10	5
33	0	4	11	5
33	0	4	12	5
33	0	4	13	5
33	0	4	14	5
33	0	4	15	5
33	0	4	16	5
33	0	4	17	5
33	0	4	18	5
33	0	4	19	5
33	0	4	20	5
33	0	4	21	5
33	0	4	22	5
33	0	4	23	5
33	0	4	24	5
33	0	4	25	5
33	0	4	26	5
33	0.00318282	4	27	5
33	0	4	28	5
33	0	4	29	5
33	0	4	30	5
33	0	4	31	5
33	0	4	32	5
33	0	4	33	5
33	0	4	34	5
33	0	4	35	5
33	0	4	36	5
33	0	4	7	6
33	0	4	8	6
33	0	4	9	6
33	0	4	10	6
33	0	4	11	6
33	0	4	12	6
33	0	4	13	6
33	0	4	14	6
33	0	4	15	6
33	0	4	16	6
33	0	4	17	6
33	0	4	18	6
33	0	4	19	6
33	0	4	20	6
33	0	4	21	6
33	0	4	22	6
33	0	4	23	6
33	0	4	24	6
33	0	4	25	6
33	0	4	26	6
33	0	4	27	6
33	0	4	28	6
33	0	4	29	6
33	0	4	30	6
33	0	4	31	6
33	0	4	32	6
33	0	4	33	6
33	0	4	34	6
33	0	4	35	6
33	0	4	36	6
33	0	5	7	0
33	0	5	8	0
33	0	5	9	0
33	0	5	10	0
33	0	5	11	0
33	0	5	12	0
33	0	5	13	0
33	0	5	14	0
33	0	5	15	0
33	0	5	16	0
33	0	5	17	0
33	0	5	18	0
33	0	5	19	0
33	0	5	20	0
33	0	5	21	0
33	0	5	22	0
33	0	5	23	0
33	0	5	24	0
33	0	5	25	0
33	0	5	26	0
33	0	5	27	0
33	0	5	28	0
33	0	5	29	0
33	0	5	30	0
33	0	5	31	0
33	0	5	32	0
33	0	5	33	0
33	0	5	34	0
33	0	5	35	0
33	0	5	36	0
33	0	5	7	1
33	0	5	8	1
33	0	5	9	1
33	0	5	10	1
33	0	5	11	1
33	0	5	12	1
33	0	5	13	1
33	0	5	14	1
33	0	5	15	1
33	0	5	16	1
33	0	5	17	1
33	0	5	18	1
33	0	5	19	1
33	0	5	20	1
33	0	5	21	1
33	0	5	22	1
33	0	5	23	1
33	0	5	24	1
33	0	5	25	1
33	0	5	26	1
33	0	5	27	1
33	0	5	28	1
33	0	5	29	1
33	0.00911933	5	30	1
33	0	5	31	1
33	0	5	32	1
33	0	5	33	1
33	0	5	34	1
33	0	5	35	1
33	0	5	36	1
33	0	5	7	2
33	0	5	8	2
33	0	5	9	2
33	0	5	10	2
33	0	5	11	2
33	0	5	12	2
33	0	5	13	2
33	0	5	14	2
33	0	5	15	2
33	0	5	16	2
33	0	5	17	2
33	0	5	18	2
33	0	5	19	2
33	0	5	20	2
33	0	5	21	2
33	0	5	22	2
33	0	5	23	2
33	0	5	24	2
33	0	5	25	2
33	0	5	26	2
33	0	5	27	2
33	0	5	28	2
33	0	5	29	2
33	0	5	30	2
33	0	5	31	2
33	0	5	32	2
33	0	5	33	2
33	0	5	34	2
33	0	5	35	2
33	0	5	36	2
33	0	5	7	3
33	0	5	8	3
33	0	5	9	3
33	0	5	10	3
33	0	5	11	3
33	0	5	12	3
33	0	5	13	3
33	0	5	14	3
33	0	5	15	3
33	0	5	16	3
33	0	5	17	3
33	0	5	18	3
33	0	5	19	3
33	0	5	20	3
33	0	5	21	3
33	0	5	22	3
33	0	5	23	3
33	0	5	24	3
33	0	5	25	3
33	0	5	26	3
33	0	5	27	3
33	0	5	28	3
33	0	5	29	3
33	0	5	30	3
33	0	5	31	3
33	0	5	32	3
33	0	5	33	3
33	0	5	34	3
33	0	5	35	3
33	0	5	36	3
33	0	5	7	4
33	0	5	8	4
33	0	5	9	4
33	0	5	10	4
33	0	5	11	4
33	0	5	12	4
33	0	5	13	4
33	0	5	14	4
33	0	5	15	4
33	0	5	16	4
33	0	5	17	4
33	0	5	18	4
33	0	5	19	4
33	0	5	20	4
33	0	5	21	4
33	0	5	22	4
33	0	5	23	4
33	0	5	24	4
33	0	5	25	4
33	0	5	26	4
33	0	5	27	4
33	0	5	28	4
33	0	5	29	4
33	0	5	30	4
33	0	5	31	4
33	0	5	32	4
33	0	5	33	4
33	0	5	34	4
33	0	5	35	4
33	0	5	36	4
33	0	5	7	5
33	0	5	8	5
33	0	5	9	5
33	0	5	10	5
33	0	5	11	5
33	0	5	12	5
33	0	5	13	5
33	0	5	14	5
33	0	5	15	5
33	0	5	16	5
33	0	5	17	5
33	0	5	18	5
33	0	5	19	5
33	0	5	20	5
33	0	5	21	5
33	0	5	22	5
33	0	5	23	5
33	0	5	24	5
33	0	5	25	5
33	0	5	26	5
33	0	5	27	5
33	0	5	28	5
33	0	5	29	5
33	0	5	30	5
33	0	5	31	5
33	0	5	32	5
33	0	5	33	5
33	0	5	34	5
33	0	5	35	5
33	0	5	36	5
33	0	5	7	6
33	0	5	8	6
33	0	5	9	6
33	0	5	10	6
33	0	5	11	6
33	0	5	12	6
33	0	5	13	6
33	0	5	14	6
33	0	5	15	6
33	0	5	16	6
33	0	5	17	6
33	0	5	18	6
33	0	5	19	6
33	0	5	20	6
33	0	5	21	6
33	0	5	22	6
33	0	5	23	6
33	0	5	24	6
33	0	5	25	6
33	0	5	26	6
33	0	5	27	6
33	0	5	28	6
33	0	5	29	6
33	0	5	30	6
33	0	5	31	6
33	0	5	32	6
33	0	5	33	6
33	0	5	34	6
33	0	5	35	6
33	0	5	36	6
33	0	6	7	0
33	0	6	8	0
33	0	6	9	0
33	0	6	10	0
33	0	6	11	0
33	0	6	12	0
33	0	6	13	0
33	0	6	14	0
33	0	6	15	0
33	0	6	16	0
33	0	6	17	0
33	0	6	18	0
33	0	6	19	0
33	0.00759938	6	20	0
33	0	6	21	0
33	0	6	22	0
33	0	6	23	0
33	0	6	24	0
33	0.00351572	6	25	0
33	0	6	26	0
33	0	6	27	0
33	0	6	28	0
33	0	6	29	0
33	0	6	30	0
33	0	6	31	0
33	0	6	32	0
33	0	6	33	0
33	0	6	34	0
33	0	6	35	0
33	0	6	36	0
33	0	6	7	1
33	0	6	8	1
33	0	6	9	1
33	0	6	10	1
33	0	6	11	1
33	0	6	12	1
33	0	6	13	1
33	0	6	14	1
33	0	6	15	1
33	0	6	16	1
33	0	6	17	1
33	0	6	18	1
33	0	6	19	1
33	0.0186866	6	20	1
33	0	6	21	1
33	0	6	22	1
33	0	6	23	1
33	0	6	24	1
33	0.0937951	6	25	1
33	0	6	26	1
33	0	6	27	1
33	0	6	28	1
33	0	6	29	1
33	1.4013e-45	6	30	1
33	0	6	31	1
33	0	6	32	1
33	0	6	33	1
33	0	6	34	1
33	0	6	35	1
33	0	6	36	1
33	0	6	7	2
33	0	6	8	2
33	0	6	9	2
33	0	6	10	2
33	0	6	11	2
33	0	6	12	2
33	0	6	13	2
33	0	6	14	2
33	0	6	15	2
33	0	6	16	2
33	0	6	17	2
33	0	6	18	2
33	0	6	19	2
33	0	6	20	2
33	0	6	21	2
33	0	6	22	2
33	0	6	23	2
33	0	6	24	2
33	0	6	25	2
33	0	6	26	2
33	0	6	27	2
33	0	6	28	2
33	0	6	29	2
33	0	6	30	2
33	0	6	31	2
33	0	6	32	2
33	0	6	33	2
33	0	6	34	2
33	0	6	35	2
33	0	6	36	2
33	0	6	7	3
33	0	6	8	3
33	0	6	9	3
33	0	6	10	3
33	0	6	11	3
33	0	6	12	3
33	0	6	13	3
33	0	6	14	3
33	0	6	15	3
33	0	6	16	3
33	0	6	17	3
33	0	6	18	3
33	0	6	19	3
33	0	6	20	3
33	0	6	21	3
33	0	6	22	3
33	0	6	23	3
33	0	6	24	3
33	0	6	25	3
33	0	6	26	3
33	0	6	27	3
33	0	6	28	3
33	0	6	29	3
33	0	6	30	3
33	0	6	31	3
33	0	6	32	3
33	0	6	33	3
33	0	6	34	3
33	0	6	35	3
33	0	6	36	3
33	0	6	7	4
33	0	6	8	4
33	0	6	9	4
33	0	6	10	4
33	0	6	11	4
33	0	6	12	4
33	0	6	13	4
33	0	6	14	4
33	0	6	15	4
33	0	6	16	4
33	0	6	17	4
33	0	6	18	4
33	0	6	19	4
33	0	6	20	4
33	0	6	21	4
33	0	6	22	4
33	0	6	23	4
33	0	6	24	4
33	0	6	25	4
33	0	6	26	4
33	0	6	27	4
33	0	6	28	4
33	0	6	29	4
33	0	6	30	4
33	0	6	31	4
33	0	6	32	4
33	0	6	33	4
33	0	6	34	4
33	0	6	35	4
33	0	6	36	4
33	0	6	7	5
33	0	6	8	5
33	0	6	9	5
33	0	6	10	5
33	0	6	11	5
33	0	6	12	5
33	0	6	13	5
33	0	6	14	5
33	0	6	15	5
33	0	6	16	5
33	0	6	17	5
33	0	6	18	5
33	0	6	19	5
33	0.00320125	6	20	5
33	0	6	21	5
33	0	6	22	5
33	0	6	23	5
33	0	6	24	5
33	0	6	25	5
33	0	6	26	5
33	0	6	27	5
33	0	6	28	5
33	0	6	29	5
33	0	6	30	5
33	0	6	31	5
33	0	6	32	5
33	0	6	33	5
33	0	6	34	5
33	0	6	35	5
33	0	6	36	5
33	0	6	7	6
33	0	6	8	6
33	0	6	9	6
33	0	6	10	6
33	0	6	11	6
33	0	6	12	6
33	0	6	13	6
33	0	6	14	6
33	0	6	15	6
33	0	6	16	6
33	0	6	17	6
33	0	6	18	6
33	0	6	19	6
33	0	6	20	6
33	0	6	21	6
33	0	6	22	6
33	0	6	23	6
33	0	6	24	6
33	0	6	25	6
33	0	6	26	6
33	0	6	27	6
33	0	6	28	6
33	0	6	29	6
33	0	6	30	6
33	0	6	31	6
33	0	6	32	6
33	0	6	33	6
33	0	6	34	6
33	0	6	35	6
33	0	6	36	6
34	0	0	0
34	0	0	1
34	0	0	2
34	0	0	3
34	0	0	4
34	0	0	5
34	0	0	6
34	0	0	7
34	0	0	8
34	0	0	9
34	0	0	10
34	0	0	11
34	0	0	12
34	0	0	13
34	0	0	14
34	0	0	15
34	0	0	16
34	0	0	17
34	0	0	18
34	0	0	19
34	0	0	20
34	0	0	21
34	0	0	22
34	0	0	23
34	0	0	24
34	0	0	25
34	0	0	26
34	0	0	27
34	0	0	28
34	0	0	29
34	0	0	30
34	0	0	31
34	0	0	32
34	0	0	33
34	0	0	34
34	0	0	35
34	0	0	36
34	0	1	0
34	0.00259124	1	1
34	0.00243284	1	2
34	0	1	3
34	0	1	4
34	0	1	5
34	0	1	6
34	0	1	7
34	0	1	8
34	0	1	9
34	0	1	10
34	0	1	11
34	0	1	12
34	0	1	13
34	0	1	14
34	0	1	15
34	0	1	16
34	0	1	17
34	0	1	18
34	0	1	19
34	0	1	20
34	0	1	21
34	0	1	22
34	0	1	23
34	0	1	24
34	0	1	25
34	0	1	26
34	0	1	27
34	0	1	28
34	0	1	29
34	0	1	30
34	0	1	31
34	0	1	32
34	0	1	33
34	0	1	34
34	0	1	35
34	0	1	36
34	0	2	0
34	0	2	1
34	0	2	2
34	0	2	3
34	0	2	4
34	0	2	5
34	0	2	6
34	0	2	7
34	0	2	8
34	0	2	9
34	0	2	10
34	0	2	11
34	0	2	12
34	0	2	13
34	0	2	14
34	0	2	15
34	0	2	16
34	0	2	17
34	0	2	18
34	0	2	19
34	0	2	20
34	0	2	21
34	0	2	22
34	0	2	23
34	0	2	24
34	0	2	25
34	0	2	26
34	0	2	27
34	0	2	28
34	0	2	29
34	0	2	30
34	0	2	31
34	0	2	32
34	0	2	33
34	0	2	34
34	0	2	35
34	0	2	36
34	0	3	0
34	0	3	1
34	0	3	2
34	0	3	3
34	0	3	4
34	0	3	5
34	0	3	6
34	0	3	7
34	0	3	8
34	0	3	9
34	0	3	10
34	0	3	11
34	0	3	12
34	0	3	13
34	0	3	14
34	0	3	15
34	0	3	16
34	0	3	17
34	0	3	18
34	0	3	19
34	0	3	20
34	0	3	21
34	0	3	22
34	0	3	23
34	0	3	24
34	0	3	25
34	0	3	26
34	0	3	27
34	0	3	28
34	0	3	29
34	0	3	30
34	0	3	31
34	0	3	32
34	0	3	33
34	0	3	34
34	0	3	35
34	0	3	36
34	0	4	0
34	0	4	1
34	0	4	2
34	0	4	3
34	0	4	4
34	0	4	5
34	0	4	6
34	0	4	7
34	0	4	8
34	0	4	9
34	0	4	10
34	0	4	11
34	0	4	12
34	0	4	13
34	0	4	14
34	0	4	15
34	0	4	16
34	0	4	17
34	0	4	18
34	0	4	19
34	0	4	20
34	0	4	21
34	0	4	22
34	0	4	23
34	0	4	24
34	0	4	25
34	0	4	26
34	0	4	27
34	0	4	28
34	0	4	29
34	0	4	30
34	0	4	31
34	0	4	32
34	0	4	33
34	0	4	34
34	0	4	35
34	0	4	36
34	0	5	0
34	0	5	1
34	0	5	2
34	0	5	3
34	0	5	4
34	0	5	5
34	0	5	6
34	0	5	7
34	0	5	8
34	0	5	9
34	0	5	10
34	0	5	11
34	0	5	12
34	0	5	13
34	0	5	14
34	0	5	15
34	0	5	16
34	0	5	17
34	0	5	18
34	0	5	19
34	0	5	20
34	0	5	21
34	0	5	22
34	0	5	23
34	0	5	24
34	0	5	25
34	0	5	26
34	0	5	27
34	0	5	28
34	0	5	29
34	0	5	30
34	0	5	31
34	0	5	32
34	0	5	33
34	0	5	34
34	0	5	35
34	0	5	36
34	0	6	0
34	0	6	1
34	0	6	2
34	0	6	3
34	0	6	4
34	0	6	5
34	0	6	6
34	0	6	7
34	0	6	8
34	0	6	9
34	0	6	10
34	0	6	11
34	0	6	12
34	0	6	13
34	0	6	14
34	0	6	15
34	0	6	16
34	0	6	17
34	0	6	18
34	0	6	19
34	0	6	20
34	0	6	21
34	0	6	22
34	0	6	23
34	0	6	24
34	0	6	25
34	0	6	26
34	0	6	27
34	0	6	28
34	0	6	29
34	0	6	30
34	0	6	31
34	0	6	32
34	0	6	33
34	0	6	34
34	0	6	35
34	0	6	36
34	0	7	0
34	0	7	1
34	0	7	2
34	0	7	3
34	0	7	4
34	0	7	5
34	0	7	6
34	0	7	7
34	0	7	8
34	0	7	9
34	0	7	10
34	0	7	11
34	0	7	12
34	0	7	13
34	0	7	14
34	0	7	15
34	0	7	16
34	0	7	17
34	0	7	18
34	0	7	19
34	0	7	20
34	0	7	21
34	0	7	22
34	0	7	23
34	0	7	24
34	0	7	25
34	0	7	26
34	0	7	27
34	0	7	28
34	0	7	29
34	0	7	30
34	0	7	31
34	0	7	32
34	0	7	33
34	0	7	34
34	0	7	35
34	0	7	36
34	0	8	0
34	0	8	1
34	0	8	2
34	0	8	3
34	0	8	4
34	0	8	5
34	0	8	6
34	0	8	7
34	0	8	8
34	0	8	9
34	0	8	10
34	0	8	11
34	0	8	12
34	0	8	13
34	0	8	14
34	0	8	15
34	0	8	16
34	0	8	17
34	0	8	18
34	0	8	19
34	0	8	20
34	0	8	21
34	0	8	22
34	0	8	23
34	0	8	24
34	0	8	25
34	0	8	26
34	0	8	27
34	0	8	28
34	0	8	29
34	0	8	30
34	0	8	31
34	0	8	32
34	0	8	33
34	0	8	34
34	0	8	35
34	0	8	36
34	0	9	0
34	0	9	1
34	0	9	2
34	0	9	3
34	0	9	4
34	0	9	5
34	0	9	6
34	0	9	7
34	0	9	8
34	0	9	9
34	0	9	10
34	0	9	11
34	0	9	12
34	0	9	13
34	0	9	14
34	0	9	15
34	0	9	16
34	0	9	17
34	0	9	18
34	0	9	19
34	0	9	20
34	0	9	21
34	0	9	22
34	0	9	23
34	0	9	24
34	0	9	25
34	0	9	26
34	0	9	27
34	0	9	28
34	0	9	29
34	0	9	30
34	0	9	31
34	0	9	32
34	0	9	33
34	0	9	34
34	0	9	35
34	0	9	36
34	0	10	0
34	0	10	1
34	0	10	2
34	0	10	3
34	0	10	4
34	0	10	5
34	0	10	6
34	0	10	7
34	0	10	8
34	0	10	9
34	0	10	10
34	0	10	11
34	0	10	12
34	0	10	13
34	0	10	14
34	0	10	15
34	0	10	16
34	0	10	17
34	0	10	18
34	0	10	19
34	0	10	20
34	0	10	21
34	0	10	22
34	0	10	23
34	0	10	24
34	0	10	25
34	0	10	26
34	0	10	27
34	0	10	28
34	0	10	29
34	0	10	30
34	0	10	31
34	0	10	32
34	0	10	33
34	0	10	34
34	0	10	35
34	0	10	36
34	0	11	0
34	0	11	1
34	0	11	2
34	0	11	3
34	0	11	4
34	0	11	5
34	0	11	6
34	0	11	7
34	0	11	8
34	0	11	9
34	0	11	10
34	0	11	11
34	0	11	12
34	0	11	13
34	0	11	14
34	0	11	15
34	0	11	16
34	0	11	17
34	0	11	18
34	0	11	19
34	0	11	20
34	0	11	21
34	0	11	22
34	0	11	23
34	0	11	24
34	0	11	25
34	0	11	26
34	0	11	27
34	0	11	28
34	0	11	29
34	0	11	30
34	0	11	31
34	0	11	32
34	0	11	33
34	0	11	34
34	0	11	35
34	0	11	36
34	0	12	0
34	0	12	1
34	0	12	2
34	0	12	3
34	0	12	4
34	0	12	5
34	0	12	6
34	0	12	7
34	0	12	8
34	0	12	9
34	0	12	10
34	0	12	11
34	0	12	12
34	0	12	13
34	0	12	14
34	0	12	15
34	0	12	16
34	0	12	17
34	0	12	18
34	0	12	19
34	0	12	20
34	0	12	21
34	0	12	22
34	0	12	23
34	0	12	24
34	0	12	25
34	0	12	26
34	0	12	27
34	0	12	28
34	0	12	29
34	0	12	30
34	0	12	31
34	0	12	32
34	0	12	33
34	0	12	34
34	0	12	35
34	0	12	36
34	0	13	0
34	0	13	1
34	0	13	2
34	0	13	3
34	0	13	4
34	0	13	5
34	0	13	6
34	0	13	7
34	0	13	8
34	0	13	9
34	0	13	10
34	0	13	11
34	0	13	12
34	0	13	13
34	0	13	14
34	0	13	15
34	0	13	16
34	0	13	17
34	0	13	18
34	0	13	19
34	0	13	20
34	0	13	21
34	0	13	22
34	0	13	23
34	0	13	24
34	0	13	25
34	0	13	26
34	0	13	27
34	0	13	28
34	0	13	29
34	0	13	30
34	0	13	31
34	0	13	32
34	0	13	33
34	0	13	34
34	0	13	35
34	0	13	36
34	0	14	0
34	0.00494701	14	1
34	0	14	2
34	0	14	3
34	0	14	4
34	0	14	5
34	0	14	6
34	0	14	7
34	0	14	8
34	0	14	9
34	0	14	10
34	0	14	11
34	0	14	12
34	0	14	13
34	0	14	14
34	0	14	15
34	0	14	16
34	0	14	17
34	0	14	18
34	0	14	19
34	0	14	20
34	0	14	21
34	0	14	22
34	0	14	23
34	0	14	24
34	0	14	25
34	0	14	26
34	0	14	27
34	0	14	28
34	0	14	29
34	0	14	30
34	0	14	31
34	0	14	32
34	0	14	33
34	0	14	34
34	0	14	35
34	0	14	36
34	0	15	0
34	0	15	1
34	0	15	2
34	0	15	3
34	0	15	4
34	0	15	5
34	0	15	6
34	0	15	7
34	0	15	8
34	0	15	9
34	0	15	10
34	0	15	11
34	0	15	12
34	0	15	13
34	0	15	14
34	0	15	15
34	0	15	16
34	0	15	17
34	0	15	18
34	0	15	19
34	0	15	20
34	0	15	21
34	0	15	22
34	0	15	23
34	0	15	24
34	0	15	25
34	0	15	26
34	0	15	27
34	0	15	28
34	0	15	29
34	0	15	30
34	0	15	31
34	0	15	32
34	0	15	33
34	0	15	34
34	0	15	35
34	0	15	36
34	0	16	0
34	0	16	1
34	0	16	2
34	0	16	3
34	0	16	4
34	0	16	5
34	0	16	6
34	0	16	7
34	0	16	8
34	0	16	9
34	0	16	10
34	0	16	11
34	0	16	12
34	0	16	13
34	0	16	14
34	0	16	15
34	0	16	16
34	0	16	17
34	0	16	18
34	0	16	19
34	0	16	20
34	0	16	21
34	0	16	22
34	0	16	23
34	0	16	24
34	0	16	25
34	0	16	26
34	0	16	27
34	0	16	28
34	0	16	29
34	0	16	30
34	0	16	31
34	0	16	32
34	0	16	33
34	0	16	34
34	0	16	35
34	0	16	36
34	0	17	0
34	0	17	1
34	0	17	2
34	0	17	3
34	0	17	4
34	0	17	5
34	0	17	6
34	0	17	7
34	0	17	8
34	0	17	9
34	0	17	10
34	0	17	11
34	0	17	12
34	0	17	13
34	0	17	14
34	0	17	15
34	0	17	16
34	0	17	17
34	0	17	18
34	0	17	19
34	0	17	20
34	0	17	21
34	0	17	22
34	0	17	23
34	0	17	24
34	0	17	25
34	0	17	26
34	0	17	27
34	0	17	28
34	0	17	29
34	0	17	30
34	0	17	31
34	0	17	32
34	0	17	33
34	0	17	34
34	0	17	35
34	0	17	36
34	0	18	0
34	0	18	1
34	0	18	2
34	0	18	3
34	0	18	4
34	0	18	5
34	0.00251612	18	6
34	0	18	7
34	0	18	8
34	0	18	9
34	0	18	10
34	0	18	11
34	0	18	12
34	0	18	13
34	0	18	14
34	0	18	15
34	0	18	16
34	0	18	17
34	0	18	18
34	0	18	19
34	0	18	20
34	0	18	21
34	0	18	22
34	0	18	23
34	0	18	24
34	0	18	25
34	0	18	26
34	0	18	27
34	0	18	28
34	0	18	29
34	0	18	30
34	0	18	31
34	0	18	32
34	0	18	33
34	0	18	34
34	0	18	35
34	0	18	36
34	0	19	0
34	0	19	1
34	0	19	2
34	0	19	3
34	0	19	4
34	0	19	5
34	0	19	6
34	0	19	7
34	0	19	8
34	0	19	9
34	0	19	10
34	0	19	11
34	0	19	12
34	0	19	13
34	0	19	14
34	0	19	15
34	0	19	16
34	0	19	17
34	0	19	18
34	0	19	19
34	0	19	20
34	0	19	21
34	0	19	22
34	0	19	23
34	0	19	24
34	0	19	25
34	0	19	26
34	0	19	27
34	0	19	28
34	0	19	29
34	0	19	30
34	0	19	31
34	0	19	32
34	0	19	33
34	0	19	34
34	0	19	35
34	0	19	36
34	0	20	0
34	0	20	1
34	0	20	2
34	0	20	3
34	0	20	4
34	0	20	5
34	0	20	6
34	0	20	7
34	0	20	8
34	0	20	9
34	0	20	10
34	0	20	11
34	0	20	12
34	0	20	13
34	0	20	14
34	0	20	15
34	0	20	16
34	0	20	17
34	0	20	18
34	0	20	19
34	0	20	20
34	0	20	21
34	0	20	22
34	0	20	23
34	0	20	24
34	0	20	25
34	0	20	26
34	0	20	27
34	0	20	28
34	0	20	29
34	0	20	30
34	0	20	31
34	0	20	32
34	0	20	33
34	0	20	34
34	0	20	35
34	0	20	36
34	0	21	0
34	0	21	1
34	0	21	2
34	0	21	3
34	0	21	4
34	0	21	5
34	0	21	6
34	0	21	7
34	0	21	8
34	0	21	9
34	0	21	10
34	0	21	11
34	0	21	12
34	0	21	13
34	0	21	14
34	0	21	15
34	0	21	16
34	0	21	17
34	0	21	18
34	0	21	19
34	0	21	20
34	0	21	21
34	0	21	22
34	0	21	23
34	0	21	24
34	0	21	25
34	0	21	26
34	0	21	27
34	0	21	28
34	0	21	29
34	0	21	30
34	0	21	31
34	0	21	32
34	0	21	33
34	0	21	34
34	0	21	35
34	0	21	36
34	0	22	0
34	0	22	1
34	0	22	2
34	0	22	3
34	0	22	4
34	0	22	5
34	0	22	6
34	0	22	7
34	0	22	8
34	0	22	9
34	0	22	10
34	0	22	11
34	0	22	12
34	0	22	13
34	0	22	14
34	0	22	15
34	0	22	16
34	0	22	17
34	0	22	18
34	0	22	19
34	0	22	20
34	0	22	21
34	0	22	22
34	0	22	23
34	0	22	24
34	0	22	25
34	0	22	26
34	0	22	27
34	0	22	28
34	0	22	29
34	0	22	30
34	0	22	31
34	0	22	32
34	0	22	33
34	0	22	34
34	0	22	35
34	0	22	36
34	0	23	0
34	0	23	1
34	0	23	2
34	0	23	3
34	0	23	4
34	0	23	5
34	0	23	6
34	0	23	7
34	0	23	8
34	0	23	9
34	0	23	10
34	0	23	11
34	0	23	12
34	0	23	13
34	0	23	14
34	0	23	15
34	0	23	16
34	0	23	17
34	0	23	18
34	0	23	19
34	0	23	20
34	0	23	21
34	0	23	22
34	0	23	23
34	0	23	24
34	0	23	25
34	0	23	26
34	0	23	27
34	0	23	28
34	0	23	29
34	0	23	30
34	0	23	31
34	0	23	32
34	0	23	33
34	0	23	34
34	0	23	35
34	0	23	36
34	0	24	0
34	0	24	1
34	0	24	2
34	0	24	3
34	0	24	4
34	0	24	5
34	0	24	6
34	0	24	7
34	0	24	8
34	0	24	9
34	0	24	10
34	0	24	11
34	0	24	12
34	0	24	13
34	0	24	14
34	0	24	15
34	0	24	16
34	0	24	17
34	0	24	18
34	0	24	19
34	0	24	20
34	0	24	21
34	0	24	22
34	0	24	23
34	0	24	24
34	0	24	25
34	0	24	26
34	0	24	27
34	0	24	28
34	0	24	29
34	0	24	30
34	0	24	31
34	0	24	32
34	0	24	33
34	0	24	34
34	0	24	35
34	0	24	36
34	0	25	0
34	0	25	1
34	0	25	2
34	0	25	3
34	0	25	4
34	0	25	5
34	0	25	6
34	0	25	7
34	0	25	8
34	0	25	9
34	0	25	10
34	0	25	11
34	0	25	12
34	0	25	13
34	0	25	14
34	0	25	15
34	0	25	16
34	0	25	17
34	0	25	18
34	0	25	19
34	0	25	20
34	0	25	21
34	0	25	22
34	0	25	23
34	0	25	24
34	0	25	25
34	0	25	26
34	0	25	27
34	0	25	28
34	0	25	29
34	0	25	30
34	0	25	31
34	0	25	32
34	0	25	33
34	0	25	34
34	0	25	35
34	0	25	36
34	0	26	0
34	0	26	1
34	0	26	2
34	0	26	3
34	0	26	4
34	0	26	5
34	0	26	6
34	0	26	7
34	0	26	8
34	0	26	9
34	0	26	10
34	0	26	11
34	0	26	12
34	0	26	13
34	0	26	14
34	0	26	15
34	0	26	16
34	0	26	17
34	0	26	18
34	0	26	19
34	0	26	20
34	0	26	21
34	0	26	22
34	0	26	23
34	0	26	24
34	0	26	25
34	0	26	26
34	0	26	27
34	0	26	28
34	0	26	29
34	0	26	30
34	0	26	31
34	0	26	32
34	0	26	33
34	0	26	34
34	0	26	35
34	0	26	36
34	0	27	0
34	0	27	1
34	0.00258713	27	2
34	0	27	3
34	0	27	4
34	0	27	5
34	0	27	6
34	0	27	7
34	0	27	8
34	0	27	9
34	0	27	10
34	0	27	11
34	0	27	12
34	0	27	13
34	0	27	14
34	0	27	15
34	0	27	16
34	0	27	17
34	0	27	18
34	0	27	19
34	0	27	20
34	0	27	21
34	0	27	22
34	0	27	23
34	0	27	24
34	0	27	25
34	0	27	26
34	0	27	27
34	0	27	28
34	0	27	29
34	0	27	30
34	0	27	31
34	0	27	32
34	0	27	33
34	0	27	34
34	0	27	35
34	0	27	36
34	0	28	0
34	0	28	1
34	0	28	2
34	0	28	3
34	0	28	4
34	0	28	5
34	0	28	6
34	0	28	7
34	0	28	8
34	0	28	9
34	0	28	10
34	0	28	11
34	0	28	12
34	0	28	13
34	0	28	14
34	0	28	15
34	0	28	16
34	0	28	17
34	0	28	18
34	0	28	19
34	0	28	20
34	0	28	21
34	0	28	22
34	0	28	23
34	0	28	24
34	0	28	25
34	0	28	26
34	0	28	27
34	0	28	28
34	0	28	29
34	0	28	30
34	0	28	31
34	0	28	32
34	0	28	33
34	0	28	34
34	0	28	35
34	0	28	36
34	0	29	0
34	0	29	1
34	0	29	2
34	0	29	3
34	0	29	4
34	0	29	5
34	0	29	6
34	0	29	7
34	0	29	8
34	0	29	9
34	0	29	10
34	0	29	11
34	0	29	12
34	0	29	13
34	0	29	14
34	0	29	15
34	0	29	16
34	0	29	17
34	0	29	18
34	0	29	19
34	0	29	20
34	0	29	21
34	0	29	22
34	0	29	23
34	0	29	24
34	0	29	25
34	0	29	26
34	0	29	27
34	0	29	28
34	0	29	29
34	0	29	30
34	0	29	31
34	0	29	32
34	0	29	33
34	0	29	34
34	0	29	35
34	0	29	36
34	0	30	0
34	0	30	1
34	0	30	2
34	0	30	3
34	0	30	4
34	0	30	5
34	0	30	6
34	0	30	7
34	0	30	8
34	0	30	9
34	0	30	10
34	0	30	11
34	0	30	12
34	0	30	13
34	0	30	14
34	0	30	15
34	0	30	16
34	0	30	17
34	0	30	18
34	0	30	19
34	0	30	20
34	0	30	21
34	0	30	22
34	0	30	23
34	0	30	24
34	0	30	25
34	0	30	26
34	0	30	27
34	0	30	28
34	0	30	29
34	0	30	30
34	0	30	31
34	0	30	32
34	0	30	33
34	0	30	34
34	0	30	35
34	0	30	36
34	0	31	0
34	0	31	1
34	0	31	2
34	0	31	3
34	0	31	4
34	0	31	5
34	0	31	6
34	0	31	7
34	0	31	8
34	0	31	9
34	0	31	10
34	0	31	11
34	0	31	12
34	0	31	13
34	0	31	14
34	0	31	15
34	0	31	16
34	0	31	17
34	0	31	18
34	0	31	19
34	0	31	20
34	0	31	21
34	0	31	22
34	0	31	23
34	0	31	24
34	0	31	25
34	0	31	26
34	0	31	27
34	0	31	28
34	0	31	29
34	0	31	30
34	0	31	31
34	0	31	32
34	0	31	33
34	0	31	34
34	0	31	35
34	0	31	36
34	0	32	0
34	0	32	1
34	0	32	2
34	0	32	3
34	0	32	4
34	0	32	5
34	0	32	6
34	0	32	7
34	0	32	8
34	0	32	9
34	0	32	10
34	0	32	11
34	0	32	12
34	0	32	13
34	0	32	14
34	0	32	15
34	0	32	16
34	0	32	17
34	0	32	18
34	0	32	19
34	0	32	20
34	0	32	21
34	0	32	22
34	0	32	23
34	0	32	24
34	0	32	25
34	0	32	26
34	0	32	27
34	0	32	28
34	0	32	29
34	0	32	30
34	0	32	31
34	0	32	32
34	0	32	33
34	0	32	34
34	0	32	35
34	0	32	36
34	0	33	0
34	0	33	1
34	0	33	2
34	0	33	3
34	0	33	4
34	0	33	5
34	0	33	6
34	0	33	7
34	0	33	8
34	0	33	9
34	0	33	10
34	0	33	11
34	0	33	12
34	0	33	13
34	0	33	14
34	0	33	15
34	0	33	16
34	0	33	17
34	0	33	18
34	0	33	19
34	0	33	20
34	0	33	21
34	0	33	22
34	0	33	23
34	0	33	24
34	0	33	25
34	0	33	26
34	0	33	27
34	0	33	28
34	0	33	29
34	0	33	30
34	0	33	31
34	0	33	32
34	0	33	33
34	0	33	34
34	0	33	35
34	0	33	36
34	0	34	0
34	7.17485e-22	34	1
34	0	34	2
34	0	34	3
34	0	34	4
34	0	34	5
34	0	34	6
34	0	34	7
34	0	34	8
34	0	34	9
34	0	34	10
34	0	34	11
34	0	34	12
34	0	34	13
34	0	34	14
34	0	34	15
34	0	34	16
34	0	34	17
34	0	34	18
34	0	34	19
34	0	34	20
34	0	34	21
34	0	34	22
34	0	34	23
34	0	34	24
34	0	34	25
34	0	34	26
34	0	34	27
34	0	34	28
34	0	34	29
34	0	34	30
34	0	34	31
34	0	34	32
34	0	34	33
34	0	34	34
34	0	34	35
34	0	34	36
34	0	35	0
34	0	35	1
34	0	35	2
34	0	35	3
34	0	35	4
34	0	35	5
34	0	35	6
34	0	35	7
34	0	35	8
34	0	35	9
34	0	35	10
34	0	35	11
34	0	35	12
34	0	35	13
34	0	35	14
34	0	35	15
34	0	35	16
34	0	35	17
34	0	35	18
34	0	35	19
34	0	35	20
34	0	35	21
34	0	35	22
34	0	35	23
34	0	35	24
34	0	35	25
34	0	35	26
34	0	35	27
34	0	35	28
34	0	35	29
34	0	35	30
34	0	35	31
34	0	35	32
34	0	35	33
34	0	35	34
34	0	35	35
34	0	35	36
34	0	36	0
34	0	36	1
34	0	36	2
34	0	36	3
34	0	36	4
34	0	36	5
34	0	36	6
34	0	36	7
34	0	36	8
34	0	36	9
34	0	36	10
34	0	36	11
34	0	36	12
34	0	36	13
34	0	36	14
34	0	36	15
34	0	36	16
34	0	36	17
34	0	36	18
34	0	36	19
34	0	36	20
34	0	36	21
34	0	36	22
34	0	36	23
34	0	36	24
34	0	36	25
34	0	36	26
34	0	36	27
34	0	36	28
34	0	36	29
34	0	36	30
34	0	36	31
34	0	36	32
34	0	36	33
34	0	36	34
34	0	36	35
34	0	36	36
34	0	0	7	0
34	0	0	8	0
34	0	0	9	0
34	0	0	10	0
34	0	0	11	0
34	0	0	12	0
34	0	0	13	0
34	0	0	14	0
34	0	0	15	0
34	0	0	16	0
34	0	0	17	0
34	0	0	18	0
34	0	0	19	0
34	0	0	20	0
34	0	0	21	0
34	0	0	22	0
34	0	0	23	0
34	0	0	24	0
34	0	0	25	0
34	0	0	26	0
34	0	0	27	0
34	0	0	28	0
34	0	0	29	0
34	0	0	30	0
34	0	0	31	0
34	0	0	32	0
34	0	0	33	0
34	0	0	34	0
34	0	0	35	0
34	0	0	36	0
34	0	0	7	1
34	0	0	8	1
34	0	0	9	1
34	0	0	10	1
34	0	0	11	1
34	0	0	12	1
34	0	0	13	1
34	0	0	14	1
34	0	0	15	1
34	0	0	16	1
34	0	0	17	1
34	0	0	18	1
34	0	0	19	1
34	0	0	20	1
34	0	0	21	1
34	0	0	22	1
34	0	0	23	1
34	0	0	24	1
34	0	0	25	1
34	0	0	26	1
34	0	0	27	1
34	0	0	28	1
34	0	0	29	1
34	0	0	30	1
34	0	0	31	1
34	0	0	32	1
34	0	0	33	1
34	0	0	34	1
34	0	0	35	1
34	0	0	36	1
34	0	0	7	2
34	0	0	8	2
34	0	0	9	2
34	0	0	10	2
34	0	0	11	2
34	0	0	12	2
34	0	0	13	2
34	0	0	14	2
34	0	0	15	2
34	0	0	16	2
34	0	0	17	2
34	0	0	18	2
34	0	0	19	2
34	0	0	20	2
34	0	0	21	2
34	0	0	22	2
34	0	0	23	2
34	0	0	24	2
34	0	0	25	2
34	0	0	26	2
34	0	0	27	2
34	0	0	28	2
34	0	0	29	2
34	0	0	30	2
34	0	0	31	2
34	0	0	32	2
34	0	0	33	2
34	0	0	34	2
34	0	0	35	2
34	0	0	36	2
34	0	0	7	3
34	0	0	8	3
34	0	0	9	3
34	0	0	10	3
34	0	0	11	3
34	0	0	12	3
34	0	0	13	3
34	0	0	14	3
34	0	0	15	3
34	0	0	16	3
34	0	0	17	3
34	0	0	18	3
34	0	0	19	3
34	0	0	20	3
34	0	0	21	3
34	0	0	22	3
34	0	0	23	3
34	0	0	24	3
34	0	0	25	3
34	0	0	26	3
34	0	0	27	3
34	0	0	28	3
34	0	0	29	3
34	0	0	30	3
34	0	0	31	3
34	0	0	32	3
34	0	0	33	3
34	0	0	34	3
34	0	0	35	3
34	0	0	36	3
34	0	0	7	4
34	0	0	8	4
34	0	0	9	4
34	0	0	10	4
34	0	0	11	4
34	0	0	12	4
34	0	0	13	4
34	0	0	14	4
34	0	0	15	4
34	0	0	16	4
34	0	0	17	4
34	0	0	18	4
34	0	0	19	4
34	0	0	20	4
34	0	0	21	4
34	0	0	22	4
34	0	0	23	4
34	0	0	24	4
34	0	0	25	4
34	0	0	26	4
34	0	0	27	4
34	0	0	28	4
34	0	0	29	4
34	0	0	30	4
34	0	0	31	4
34	0	0	32	4
34	0	0	33	4
34	0	0	34	4
34	0	0	35	4
34	0	0	36	4
34	0	0	7	5
34	0	0	8	5
34	0	0	9	5
34	0	0	10	5
34	0	0	11	5
34	0	0	12	5
34	0	0	13	5
34	0	0	14	5
34	0	0	15	5
34	0	0	16	5
34	0	0	17	5
34	0	0	18	5
34	0	0	19	5
34	0	0	20	5
34	0	0	21	5
34	0	0	22	5
34	0	0	23	5
34	0	0	24	5
34	0	0	25	5
34	0	0	26	5
34	0	0	27	5
34	0	0	28	5
34	0	0	29	5
34	0	0	30	5
34	0	0	31	5
34	0	0	32	5
34	0	0	33	5
34	0	0	34	5
34	0	0	35	5
34	0	0	36	5
34	0	0	7	6
34	0	0	8	6
34	0	0	9	6
34	0	0	10	6
34	0	0	11	6
34	0	0	12	6
34	0	0	13	6
34	0	0	14	6
34	0	0	15	6
34	0	0	16	6
34	0	0	17	6
34	0	0	18	6
34	0	0	19	6
34	0	0	20	6
34	0	0	21	6
34	0	0	22	6
34	0	0	23	6
34	0	0	24	6
34	0	0	25	6
34	0	0	26	6
34	0	0	27	6
34	0	0	28	6
34	0	0	29	6
34	0	0	30	6
34	0	0	31	6
34	0	0	32	6
34	0	0	33	6
34	0	0	34	6
34	0	0	35	6
34	0	0	36	6
34	0	1	7	0
34	0	1	8	0
34	0	1	9	0
34	0	1	10	0
34	0	1	11	0
34	0	1	12	0
34	0.00839372	1	13	0
34	0	1	14	0
34	0	1	15	0
34	0	1	16	0
34	0	1	17	0
34	0	1	18	0
34	0	1	19	0
34	0	1	20	0
34	0	1	21	0
34	0	1	22	0
34	0	1	23	0
34	0	1	24	0
34	0.0164509	1	25	0
34	0	1	26	0
34	0	1	27	0
34	0	1	28	0
34	0	1	29	0
34	1.41334e-10	1	30	0
34	0	1	31	0
34	0	1	32	0
34	0	1	33	0
34	0	1	34	0
34	0	1	35	0
34	0	1	36	0
34	0	1	7	1
34	0	1	8	1
34	0	1	9	1
34	0	1	10	1
34	0	1	11	1
34	0	1	12	1
34	0	1	13	1
34	0	1	14	1
34	0	1	15	1
34	0	1	16	1
34	0	1	17	1
34	0	1	18	1
34	0	1	19	1
34	5.07799e-35	1	20	1
34	0	1	21	1
34	0	1	22	1
34	0	1	23	1
34	0	1	24	1
34	0.0805439	1	25	1
34	0	1	26	1
34	0	1	27	1
34	0	1	28	1
34	0	1	29	1
34	0	1	30	1
34	0	1	31	1
34	0	1	32	1
34	0	1	33	1
34	0	1	34	1
34	0	1	35	1
34	0	1	36	1
34	0	1	7	2
34	0	1	8	2
34	0	1	9	2
34	0	1	10	2
34	0	1	11	2
34	0	1	12	2
34	0.00512156	1	13	2
34	0	1	14	2
34	0	1	15	2
34	0	1	16	2
34	0	1	17	2
34	0	1	18	2
34	0	1	19	2
34	0	1	20	2
34	0	1	21	2
34	0	1	22	2
34	0	1	23	2
34	0	1	24	2
34	0	1	25	2
34	0	1	26	2
34	0	1	27	2
34	0	1	28	2
34	0	1	29	2
34	7.36932e-25	1	30	2
34	0	1	31	2
34	0	1	32	2
34	0	1	33	2
34	0.00249521	1	34	2
34	0	1	35	2
34	0	1	36	2
34	0	1	7	3
34	0	1	8	3
34	0	1	9	3
34	0	1	10	3
34	0	1	11	3
34	0	1	12	3
34	0	1	13	3
34	0	1	14	3
34	0	1	15	3
34	0	1	16	3
34	0	1	17	3
34	0	1	18	3
34	0	1	19	3
34	0	1	20	3
34	0	1	21	3
34	0	1	22	3
34	0	1	23	3
34	0	1	24	3
34	0	1	25	3
34	0	1	26	3
34	0	1	27	3
34	0	1	28	3
34	0	1	29	3
34	0	1	30	3
34	0	1	31	3
34	0	1	32	3
34	0	1	33	3
34	0	1	34	3
34	0	1	35	3
34	0	1	36	3
34	0	1	7	4
34	0	1	8	4
34	0	1	9	4
34	0	1	10	4
34	0	1	11	4
34	0	1	12	4
34	0	1	13	4
34	0	1	14	4
34	0	1	15	4
34	0	1	16	4
34	0	1	17	4
34	0	1	18	4
34	0	1	19	4
34	0	1	20	4
34	0	1	21	4
34	0	1	22	4
34	0	1	23	4
34	0	1	24	4
34	0	1	25	4
34	0	1	26	4
34	0	1	27	4
34	0	1	28	4
34	0	1	29	4
34	0.00250539	1	30	4
34	0	1	31	4
34	0	1	32	4
34	0	1	33	4
34	0	1	34	4
34	0	1	35	4
34	0	1	36	4
34	0	1	7	5
34	0	1	8	5
34	0	1	9	5
34	0	1	10	5
34	0	1	11	5
34	0	1	12	5
34	1.4013e-45	1	13	5
34	0	1	14	5
34	0	1	15	5
34	0	1	16	5
34	0	1	17	5
34	0	1	18	5
34	0	1	19	5
34	0.00966437	1	20	5
34	0	1	21	5
34	0	1	22	5
34	0	1	23	5
34	0	1	24	5
34	0	1	25	5
34	0	1	26	5
34	0	1	27	5
34	0	1	28	5
34	0	1	29	5
34	0.0211946	1	30	5
34	0	1	31	5
34	0	1	32	5
34	0	1	33	5
34	0	1	34	5
34	0	1	35	5
34	0	1	36	5
34	0	1	7	6
34	0	1	8	6
34	0	1	9	6
34	0	1	10	6
34	0	1	11	6
34	0	1	12	6
34	0	1	13	6
34	0	1	14	6
34	0	1	15	6
34	0	1	16	6
34	0	1	17	6
34	0	1	18	6
34	0	1	19	6
34	0	1	20	6
34	0	1	21	6
34	0	1	22	6
34	0	1	23	6
34	0	1	24	6
34	0	1	25	6
34	0	1	26	6
34	0	1	27	6
34	0	1	28	6
34	0	1	29	6
34	0	1	30	6
34	0	1	31	6
34	0	1	32	6
34	0	1	33	6
34	0.0023704	1	34	6
34	0	1	35	6
34	0	1	36	6
34	0	2	7	0
34	0	2	8	0
34	0	2	9	0
34	0	2	10	0
34	0	2	11	0
34	0	2	12	0
34	0	2	13	0
34	0	2	14	0
34	0	2	15	0
34	0	2	16	0
34	0	2	17	0
34	0	2	18	0
34	0	2	19	0
34	0	2	20	0
34	0	2	21	0
34	0	2	22	0
34	0	2	23	0
34	0	2	24	0
34	0	2	25	0
34	0	2	26	0
34	0	2	27	0
34	0	2	28	0
34	0	2	29	0
34	0	2	30	0
34	0	2	31	0
34	0	2	32	0
34	0	2	33	0
34	0	2	34	0
34	0	2	35	0
34	0	2	36	0
34	0	2	7	1
34	0	2	8	1
34	0	2	9	1
34	0	2	10	1
34	0	2	11	1
34	0	2	12	1
34	0.029237	2	13	1
34	0	2	14	1
34	0	2	15	1
34	0	2	16	1
34	0	2	17	1
34	0	2	18	1
34	0	2	19	1
34	0	2	20	1
34	0	2	21	1
34	0	2	22	1
34	0	2	23	1
34	0	2	24	1
34	0	2	25	1
34	0	2	26	1
34	0	2	27	1
34	0	2	28	1
34	0	2	29	1
34	0	2	30	1
34	0	2	31	1
34	0	2	32	1
34	0	2	33	1
34	0	2	34	1
34	0	2	35	1
34	0	2	36	1
34	0	2	7	2
34	0	2	8	2
34	0	2	9	2
34	0	2	10	2
34	0	2	11	2
34	0	2	12	2
34	0	2	13	2
34	0	2	14	2
34	0	2	15	2
34	0	2	16	2
34	0	2	17	2
34	0	2	18	2
34	0	2	19	2
34	0	2	20	2
34	0	2	21	2
34	0	2	22	2
34	0	2	23	2
34	0	2	24	2
34	0	2	25	2
34	0	2	26	2
34	0	2	27	2
34	0	2	28	2
34	0	2	29	2
34	0.00664911	2	30	2
34	0	2	31	2
34	0	2	32	2
34	0	2	33	2
34	0	2	34	2
34	0	2	35	2
34	0	2	36	2
34	0	2	7	3
34	0	2	8	3
34	0	2	9	3
34	0	2	10	3
34	0	2	11	3
34	0	2	12	3
34	0	2	13	3
34	0	2	14	3
34	0	2	15	3
34	0	2	16	3
34	0	2	17	3
34	0	2	18	3
34	0	2	19	3
34	0	2	20	3
34	0	2	21	3
34	0	2	22	3
34	0	2	23	3
34	0	2	24	3
34	0	2	25	3
34	0	2	26	3
34	0	2	27	3
34	0	2	28	3
34	0	2	29	3
34	0	2	30	3
34	0	2	31	3
34	0	2	32	3
34	0	2	33	3
34	0	2	34	3
34	0	2	35	3
34	0	2	36	3
34	0	2	7	4
34	0	2	8	4
34	0	2	9	4
34	0	2	10	4
34	0	2	11	4
34	0	2	12	4
34	0	2	13	4
34	0	2	14	4
34	0	2	15	4
34	0	2	16	4
34	0	2	17	4
34	0	2	18	4
34	0	2	19	4
34	0	2	20	4
34	0	2	21	4
34	0	2	22	4
34	0	2	23	4
34	0	2	24	4
34	0	2	25	4
34	0	2	26	4
34	0	2	27	4
34	0	2	28	4
34	0	2	29	4
34	0	2	30	4
34	0	2	31	4
34	0	2	32	4
34	0	2	33	4
34	0	2	34	4
34	0	2	35	4
34	0	2	36	4
34	0	2	7	5
34	0	2	8	5
34	0	2	9	5
34	0	2	10	5
34	0	2	11	5
34	0	2	12	5
34	0	2	13	5
34	0	2	14	5
34	0	2	15	5
34	0	2	16	5
34	0	2	17	5
34	0	2	18	5
34	0	2	19	5
34	0	2	20	5
34	0	2	21	5
34	0	2	22	5
34	0	2	23	5
34	0	2	24	5
34	0	2	25	5
34	0	2	26	5
34	0	2	27	5
34	0	2	28	5
34	0	2	29	5
34	1.4013e-45	2	30	5
34	0	2	31	5
34	0	2	32	5
34	0	2	33	5
34	0	2	34	5
34	0	2	35	5
34	0	2	36	5
34	0	2	7	6
34	0	2	8	6
34	0	2	9	6
34	0	2	10	6
34	0	2	11	6
34	0	2	12	6
34	0	2	13	6
34	0	2	14	6
34	0	2	15	6
34	1.4013e-45	2	16	6
34	0	2	17	6
34	0	2	18	6
34	0	2	19	6
34	0	2	20	6
34	0	2	21	6
34	0	2	22	6
34	0	2	23	6
34	0	2	24	6
34	0	2	25	6
34	0	2	26	6
34	0	2	27	6
34	0	2	28	6
34	0	2	29	6
34	0	2	30	6
34	0	2	31	6
34	0.00255419	2	32	6
34	0	2	33	6
34	0	2	34	6
34	0	2	35	6
34	0	2	36	6
34	0	3	7	0
34	0	3	8	0
34	0	3	9	0
34	0	3	10	0
34	0	3	11	0
34	0	3	12	0
34	0	3	13	0
34	0	3	14	0
34	0	3	15	0
34	0	3	16	0
34	0	3	17	0
34	0	3	18	0
34	0	3	19	0
34	0	3	20	0
34	0	3	21	0
34	0	3	22	0
34	0	3	23	0
34	0	3	24	0
34	0	3	25	0
34	0	3	26	0
34	0	3	27	0
34	0	3	28	0
34	0	3	29	0
34	0.00549942	3	30	0
34	0	3	31	0
34	0	3	32	0
34	0	3	33	0
34	0	3	34	0
34	0	3	35	0
34	0	3	36	0
34	0	3	7	1
34	0	3	8	1
34	0	3	9	1
34	0	3	10	1
34	0	3	11	1
34	0	3	12	1
34	0.0103922	3	13	1
34	0	3	14	1
34	0	3	15	1
34	0	3	16	1
34	0	3	17	1
34	0	3	18	1
34	0	3	19	1
34	0	3	20	1
34	0	3	21	1
34	0	3	22	1
34	0	3	23	1
34	0	3	24	1
34	0	3	25	1
34	0	3	26	1
34	0	3	27	1
34	0	3	28	1
34	0	3	29	1
34	0	3	30	1
34	0	3	31	1
34	0	3	32	1
34	0	3	33	1
34	0	3	34	1
34	0	3	35	1
34	0	3	36	1
34	0	3	7	2
34	0	3	8	2
34	0	3	9	2
34	0	3	10	2
34	0	3	11	2
34	0	3	12	2
34	0	3	13	2
34	0	3	14	2
34	0	3	15	2
34	0	3	16	2
34	0	3	17	2
34	0	3	18	2
34	0	3	19	2
34	0	3	20	2
34	0	3	21	2
34	0	3	22	2
34	0	3	23	2
34	0	3	24	2
34	0	3	25	2
34	0	3	26	2
34	0	3	27	2
34	0	3	28	2
34	0	3	29	2
34	0	3	30	2
34	0	3	31	2
34	0	3	32	2
34	0	3	33	2
34	0	3	34	2
34	0	3	35	2
34	0	3	36	2
34	0	3	7	3
34	0	3	8	3
34	0	3	9	3
34	0	3	10	3
34	0	3	11	3
34	0	3	12	3
34	0	3	13	3
34	0	3	14	3
34	0	3	15	3
34	0	3	16	3
34	0	3	17	3
34	0	3	18	3
34	0	3	19	3
34	0	3	20	3
34	0	3	21	3
34	0	3	22	3
34	0	3	23	3
34	0	3	24	3
34	0	3	25	3
34	0	3	26	3
34	0	3	27	3
34	0	3	28	3
34	0	3	29	3
34	0	3	30	3
34	0	3	31	3
34	0	3	32	3
34	0	3	33	3
34	0	3	34	3
34	0	3	35	3
34	0	3	36	3
34	0	3	7	4
34	0	3	8	4
34	0	3	9	4
34	0	3	10	4
34	0	3	11	4
34	0	3	12	4
34	0	3	13	4
34	0	3	14	4
34	0	3	15	4
34	0	3	16	4
34	0	3	17	4
34	0	3	18	4
34	0	3	19	4
34	0	3	20	4
34	0	3	21	4
34	0	3	22	4
34	0	3	23	4
34	0	3	24	4
34	0	3	25	4
34	0	3	26	4
34	0	3	27	4
34	0	3	28	4
34	0	3	29	4
34	0	3	30	4
34	0	3	31	4
34	0	3	32	4
34	0	3	33	4
34	0	3	34	4
34	0	3	35	4
34	0	3	36	4
34	0	3	7	5
34	0	3	8	5
34	0	3	9	5
34	0	3	10	5
34	0	3	11	5
34	0	3	12	5
34	0	3	13	5
34	0	3	14	5
34	0	3	15	5
34	0	3	16	5
34	0	3	17	5
34	0	3	18	5
34	0	3	19	5
34	0	3	20	5
34	0	3	21	5
34	0	3	22	5
34	0	3	23	5
34	0	3	24	5
34	0	3	25	5
34	0	3	26	5
34	0	3	27	5
34	0	3	28	5
34	0	3	29	5
34	0	3	30	5
34	0	3	31	5
34	0	3	32	5
34	0	3	33	5
34	0	3	34	5
34	0	3	35	5
34	0	3	36	5
34	0	3	7	6
34	0	3	8	6
34	0	3	9	6
34	0	3	10	6
34	0	3	11	6
34	0	3	12	6
34	0	3	13	6
34	0	3	14	6
34	0	3	15	6
34	0	3	16	6
34	0	3	17	6
34	0	3	18	6
34	0	3	19	6
34	0.00529777	3	20	6
34	0	3	21	6
34	0	3	22	6
34	0	3	23	6
34	0	3	24	6
34	0	3	25	6
34	0	3	26	6
34	0	3	27	6
34	0	3	28	6
34	0	3	29	6
34	0	3	30	6
34	0	3	31	6
34	0	3	32	6
34	0	3	33	6
34	0	3	34	6
34	0	3	35	6
34	0	3	36	6
34	0	4	7	0
34	0	4	8	0
34	0	4	9	0
34	0	4	10	0
34	0	4	11	0
34	0	4	12	0
34	0	4	13	0
34	0	4	14	0
34	0	4	15	0
34	0	4	16	0
34	0	4	17	0
34	0	4	18	0
34	0	4	19	0
34	0	4	20	0
34	0	4	21	0
34	0	4	22	0
34	0	4	23	0
34	0	4	24	0
34	0	4	25	0
34	0	4	26	0
34	0	4	27	0
34	0	4	28	0
34	0	4	29	0
34	0	4	30	0
34	0	4	31	0
34	0	4	32	0
34	0	4	33	0
34	0	4	34	0
34	0	4	35	0
34	0	4	36	0
34	0	4	7	1
34	0	4	8	1
34	0	4	9	1
34	0	4	10	1
34	0	4	11	1
34	0	4	12	1
34	0	4	13	1
34	0	4	14	1
34	0	4	15	1
34	0	4	16	1
34	0	4	17	1
34	0	4	18	1
34	0	4	19	1
34	0	4	20	1
34	0	4	21	1
34	0	4	22	1
34	0	4	23	1
34	0	4	24	1
34	0	4	25	1
34	0	4	26	1
34	0	4	27	1
34	0	4	28	1
34	0	4	29	1
34	0	4	30	1
34	0	4	31	1
34	0	4	32	1
34	0	4	33	1
34	0	4	34	1
34	0	4	35	1
34	0	4	36	1
34	0	4	7	2
34	0	4	8	2
34	0	4	9	2
34	0	4	10	2
34	0	4	11	2
34	0	4	12	2
34	0	4	13	2
34	0	4	14	2
34	0	4	15	2
34	0	4	16	2
34	0	4	17	2
34	0	4	18	2
34	0	4	19	2
34	0	4	20	2
34	0	4	21	2
34	0	4	22	2
34	0	4	23	2
34	0	4	24	2
34	0	4	25	2
34	0	4	26	2
34	0	4	27	2
34	0	4	28	2
34	0	4	29	2
34	0	4	30	2
34	0	4	31	2
34	0	4	32	2
34	0	4	33	2
34	0	4	34	2
34	0	4	35	2
34	0	4	36	2
34	0	4	7	3
34	0	4	8	3
34	0	4	9	3
34	0	4	10	3
34	0	4	11	3
34	0	4	12	3
34	0	4	13	3
34	0	4	14	3
34	0	4	15	3
34	0	4	16	3
34	0	4	17	3
34	0	4	18	3
34	0	4	19	3
34	0	4	20	3
34	0	4	21	3
34	0	4	22	3
34	0	4	23	3
34	0	4	24	3
34	0	4	25	3
34	0	4	26	3
34	0	4	27	3
34	0	4	28	3
34	0	4	29	3
34	0	4	30	3
34	0	4	31	3
34	0	4	32	3
34	0	4	33	3
34	0.00246195	4	34	3
34	0	4	35	3
34	0	4	36	3
34	0	4	7	4
34	0	4	8	4
34	0	4	9	4
34	0	4	10	4
34	0	4	11	4
34	0	4	12	4
34	0	4	13	4
34	0	4	14	4
34	0	4	15	4
34	0	4	16	4
34	0	4	17	4
34	0	4	18	4
34	0	4	19	4
34	0	4	20	4
34	0	4	21	4
34	0	4	22	4
34	0	4	23	4
34	0	4	24	4
34	0	4	25	4
34	0	4	26	4
34	0	4	27	4
34	0	4	28	4
34	0	4	29	4
34	0	4	30	4
34	0	4	31	4
34	0	4	32	4
34	0	4	33	4
34	0	4	34	4
34	0	4	35	4
34	0	4	36	4
34	0	4	7	5
34	0	4	8	5
34	0	4	9	5
34	0	4	10	5
34	0	4	11	5
34	0	4	12	5
34	0	4	13	5
34	0	4	14	5
34	0	4	15	5
34	0	4	16	5
34	0	4	17	5
34	0	4	18	5
34	0	4	19	5
34	0	4	20	5
34	0	4	21	5
34	0	4	22	5
34	0	4	23	5
34	0	4	24	5
34	0	4	25	5
34	0	4	26	5
34	0	4	27	5
34	0	4	28	5
34	0	4	29	5
34	0	4	30	5
34	0	4	31	5
34	0	4	32	5
34	0	4	33	5
34	0	4	34	5
34	0	4	35	5
34	0	4	36	5
34	0	4	7	6
34	0	4	8	6
34	0	4	9	6
34	0	4	10	6
34	0	4	11	6
34	0	4	12	6
34	0	4	13	6
34	0	4	14	6
34	0	4	15	6
34	0	4	16	6
34	0	4	17	6
34	0	4	18	6
34	0	4	19	6
34	0	4	20	6
34	0	4	21	6
34	0	4	22	6
34	0	4	23	6
34	0	4	24	6
34	0	4	25	6
34	0	4	26	6
34	0	4	27	6
34	0	4	28	6
34	0	4	29	6
34	0	4	30	6
34	0	4	31	6
34	0	4	32	6
34	0	4	33	6
34	0	4	34	6
34	0	4	35	6
34	0	4	36	6
34	0	5	7	0
34	0	5	8	0
34	0	5	9	0
34	0	5	10	0
34	0	5	11	0
34	0	5	12	0
34	0.288705	5	13	0
34	0	5	14	0
34	0	5	15	0
34	0	5	16	0
34	0	5	17	0
34	0	5	18	0
34	0	5	19	0
34	0	5	20	0
34	0	5	21	0
34	0	5	22	0
34	0	5	23	0
34	0	5	24	0
34	0	5	25	0
34	0	5	26	0
34	0	5	27	0
34	0	5	28	0
34	0	5	29	0
34	0.148634	5	30	0
34	0	5	31	0
34	0	5	32	0
34	0	5	33	0
34	0	5	34	0
34	0	5	35	0
34	0	5	36	0
34	0	5	7	1
34	0	5	8	1
34	0	5	9	1
34	0	5	10	1
34	0	5	11	1
34	0	5	12	1
34	0.205929	5	13	1
34	0	5	14	1
34	0	5	15	1
34	0	5	16	1
34	0	5	17	1
34	0	5	18	1
34	0	5	19	1
34	0	5	20	1
34	0	5	21	1
34	0	5	22	1
34	0	5	23	1
34	0	5	24	1
34	3.78062e-16	5	25	1
34	0	5	26	1
34	0	5	27	1
34	0	5	28	1
34	0	5	29	1
34	0	5	30	1
34	0	5	31	1
34	0	5	32	1
34	0	5	33	1
34	0	5	34	1
34	0	5	35	1
34	0	5	36	1
34	0	5	7	2
34	0	5	8	2
34	0	5	9	2
34	0	5	10	2
34	0	5	11	2
34	0	5	12	2
34	0.0950965	5	13	2
34	0	5	14	2
34	0	5	15	2
34	0	5	16	2
34	0	5	17	2
34	0	5	18	2
34	0	5	19	2
34	0	5	20	2
34	0	5	21	2
34	0	5	22	2
34	0	5	23	2
34	0	5	24	2
34	0	5	25	2
34	0	5	26	2
34	0	5	27	2
34	0	5	28	2
34	0	5	29	2
34	0.0106183	5	30	2
34	0	5	31	2
34	0	5	32	2
34	0	5	33	2
34	0	5	34	2
34	0.00504289	5	35	2
34	0	5	36	2
34	0	5	7	3
34	0	5	8	3
34	0	5	9	3
34	0	5	10	3
34	0	5	11	3
34	0	5	12	3
34	0	5	13	3
34	0	5	14	3
34	0	5	15	3
34	0	5	16	3
34	0	5	17	3
34	0	5	18	3
34	0	5	19	3
34	0	5	20	3
34	0	5	21	3
34	0	5	22	3
34	0	5	23	3
34	0	5	24	3
34	0	5	25	3
34	0	5	26	3
34	0	5	27	3
34	0	5	28	3
34	0.00249797	5	29	3
34	0	5	30	3
34	0	5	31	3
34	0	5	32	3
34	0	5	33	3
34	0	5	34	3
34	0	5	35	3
34	0	5	36	3
34	0	5	7	4
34	0	5	8	4
34	0	5	9	4
34	0	5	10	4
34	0	5	11	4
34	0	5	12	4
34	0	5	13	4
34	0	5	14	4
34	0	5	15	4
34	0	5	16	4
34	0	5	17	4
34	0	5	18	4
34	0	5	19	4
34	0	5	20	4
34	0	5	21	4
34	0	5	22	4
34	0	5	23	4
34	0	5	24	4
34	0	5	25	4
34	0	5	26	4
34	0	5	27	4
34	0	5	28	4
34	0	5	29	4
34	0	5	30	4
34	0	5	31	4
34	0	5	32	4
34	0	5	33	4
34	0	5	34	4
34	0	5	35	4
34	0	5	36	4
34	0	5	7	5
34	0	5	8	5
34	0	5	9	5
34	0	5	10	5
34	0	5	11	5
34	0	5	12	5
34	0	5	13	5
34	0	5	14	5
34	0	5	15	5
34	0	5	16	5
34	0	5	17	5
34	0	5	18	5
34	0	5	19	5
34	0	5	20	5
34	0	5	21	5
34	0	5	22	5
34	0	5	23	5
34	0	5	24	5
34	0	5	25	5
34	0	5	26	5
34	0	5	27	5
34	0	5	28	5
34	0	5	29	5
34	0.00642281	5	30	5
34	0	5	31	5
34	0	5	32	5
34	0	5	33	5
34	0	5	34	5
34	0	5	35	5
34	0	5	36	5
34	0	5	7	6
34	0	5	8	6
34	0	5	9	6
34	0	5	10	6
34	0	5	11	6
34	0	5	12	6
34	7.00649e-45	5	13	6
34	0	5	14	6
34	0	5	15	6
34	0	5	16	6
34	0	5	17	6
34	0	5	18	6
34	0	5	19	6
34	0	5	20	6
34	0	5	21	6
34	0	5	22	6
34	0	5	23	6
34	0	5	24	6
34	0	5	25	6
34	0	5	26	6
34	0	5	27	6
34	0	5	28	6
34	0	5	29	6
34	0.00249906	5	30	6
34	0	5	31	6
34	0	5	32	6
34	0	5	33	6
34	0	5	34	6
34	0	5	35	6
34	0	5	36	6
34	0	6	7	0
34	0	6	8	0
34	0	6	9	0
34	0	6	10	0
34	0	6	11	0
34	0	6	12	0
34	0.00323718	6	13	0
34	0	6	14	0
34	0	6	15	0
34	0	6	16	0
34	0	6	17	0
34	0	6	18	0
34	0	6	19	0
34	0	6	20	0
34	0	6	21	0
34	0	6	22	0
34	0	6	23	0
34	0	6	24	0
34	0	6	25	0
34	0	6	26	0
34	0	6	27	0
34	0	6	28	0
34	0	6	29	0
34	0	6	30	0
34	0	6	31	0
34	0	6	32	0
34	0	6	33	0
34	0	6	34	0
34	0	6	35	0
34	0	6	36	0
34	0	6	7	1
34	0	6	8	1
34	0	6	9	1
34	0	6	10	1
34	0	6	11	1
34	0	6	12	1
34	0	6	13	1
34	0	6	14	1
34	0	6	15	1
34	0	6	16	1
34	0	6	17	1
34	0	6	18	1
34	0	6	19	1
34	0	6	20	1
34	0	6	21	1
34	0	6	22	1
34	0	6	23	1
34	0	6	24	1
34	0	6	25	1
34	0	6	26	1
34	0	6	27	1
34	0	6	28	1
34	0	6	29	1
34	0	6	30	1
34	0	6	31	1
34	0	6	32	1
34	0	6	33	1
34	0	6	34	1
34	0	6	35	1
34	0	6	36	1
34	0	6	7	2
34	0	6	8	2
34	0	6	9	2
34	0	6	10	2
34	0	6	11	2
34	0	6	12	2
34	0	6	13	2
34	0	6	14	2
34	0	6	15	2
34	0	6	16	2
34	0	6	17	2
34	0	6	18	2
34	0	6	19	2
34	0	6	20	2
34	0	6	21	2
34	0	6	22	2
34	0	6	23	2
34	0	6	24	2
34	0	6	25	2
34	0	6	26	2
34	0	6	27	2
34	0	6	28	2
34	0	6	29	2
34	0	6	30	2
34	0	6	31	2
34	0	6	32	2
34	0	6	33	2
34	0.00284453	6	34	2
34	0	6	35	2
34	0	6	36	2
34	0	6	7	3
34	0	6	8	3
34	0	6	9	3
34	0	6	10	3
34	0	6	11	3
34	0	6	12	3
34	0	6	13	3
34	0	6	14	3
34	0	6	15	3
34	0	6	16	3
34	0	6	17	3
34	0	6	18	3
34	0	6	19	3
34	0	6	20	3
34	0	6	21	3
34	0	6	22	3
34	0	6	23	3
34	0	6	24	3
34	0	6	25	3
34	0	6	26	3
34	0	6	27	3
34	0	6	28	3
34	0	6	29	3
34	0	6	30	3
34	0	6	31	3
34	0	6	32	3
34	0	6	33	3
34	0	6	34	3
34	0	6	35	3
34	0	6	36	3
34	0	6	7	4
34	0	6	8	4
34	0.00256663	6	9	4
34	0	6	10	4
34	0	6	11	4
34	0	6	12	4
34	0	6	13	4
34	0	6	14	4
34	0	6	15	4
34	0	6	16	4
34	0	6	17	4
34	0	6	18	4
34	0	6	19	4
34	1.4013e-45	6	20	4
34	0	6	21	4
34	0	6	22	4
34	0	6	23	4
34	0	6	24	4
34	0	6	25	4
34	0	6	26	4
34	0	6	27	4
34	0	6	28	4
34	0	6	29	4
34	0	6	30	4
34	0	6	31	4
34	0	6	32	4
34	0	6	33	4
34	0	6	34	4
34	0	6	35	4
34	0	6	36	4
34	0	6	7	5
34	0	6	8	5
34	0	6	9	5
34	0	6	10	5
34	0	6	11	5
34	0	6	12	5
34	0	6	13	5
34	0	6	14	5
34	0	6	15	5
34	0	6	16	5
34	0	6	17	5
34	0	6	18	5
34	0	6	19	5
34	0	6	20	5
34	0	6	21	5
34	0	6	22	5
34	0	6	23	5
34	0	6	24	5
34	0	6	25	5
34	0	6	26	5
34	0	6	27	5
34	0	6	28	5
34	0	6	29	5
34	0	6	30	5
34	0	6	31	5
34	0	6	32	5
34	0	6	33	5
34	0	6	34	5
34	0	6	35	5
34	0	6	36	5
34	0	6	7	6
34	0	6	8	6
34	0	6	9	6
34	0	6	10	6
34	0	6	11	6
34	0	6	12	6
34	0	6	13	6
34	0	6	14	6
34	0	6	15	6
34	0	6	16	6
34	0	6	17	6
34	0	6	18	6
34	0	6	19	6
34	0	6	20	6
34	0	6	21	6
34	0	6	22	6
34	0	6	23	6
34	0	6	24	6
34	0	6	25	6
34	0	6	26	6
34	0	6	27	6
34	0	6	28	6
34	0	6	29	6
34	0	6	30	6
34	0	6	31	6
34	0	6	32	6
34	0	6	33	6
34	0	6	34	6
34	0	6	35	6
34	0	6	36	6
35	0	0	0
35	0	0	1
35	0	0	2
35	0	0	3
35	0	0	4
35	0	0	5
35	0	0	6
35	0	0	7
35	0	0	8
35	0	0	9
35	0	0	10
35	0	0	11
35	0	0	12
35	0	0	13
35	0	0	14
35	0	0	15
35	0	0	16
35	0	0	17
35	0	0	18
35	0	0	19
35	0	0	20
35	0	0	21
35	0	0	22
35	0	0	23
35	0	0	24
35	0	0	25
35	0	0	26
35	0	0	27
35	0	0	28
35	0	0	29
35	0	0	30
35	0	0	31
35	0	0	32
35	0	0	33
35	0	0	34
35	0	0	35
35	0	0	36
35	0	1	0
35	0	1	1
35	0	1	2
35	0	1	3
35	0	1	4
35	0	1	5
35	0	1	6
35	0	1	7
35	0	1	8
35	0	1	9
35	0	1	10
35	0	1	11
35	0	1	12
35	0	1	13
35	0	1	14
35	0	1	15
35	0	1	16
35	0	1	17
35	0	1	18
35	0	1	19
35	0	1	20
35	0	1	21
35	0	1	22
35	0	1	23
35	0	1	24
35	0	1	25
35	0	1	26
35	0	1	27
35	0	1	28
35	0	1	29
35	0	1	30
35	0	1	31
35	0	1	32
35	0	1	33
35	0	1	34
35	0	1	35
35	0	1	36
35	0	2	0
35	0	2	1
35	0	2	2
35	0	2	3
35	0	2	4
35	0	2	5
35	0	2	6
35	0	2	7
35	0	2	8
35	0	2	9
35	0	2	10
35	0	2	11
35	0	2	12
35	0	2	13
35	0	2	14
35	0	2	15
35	0	2	16
35	0	2	17
35	0	2	18
35	0	2	19
35	0	2	20
35	0	2	21
35	0	2	22
35	0	2	23
35	0	2	24
35	0	2	25
35	0	2	26
35	0	2	27
35	0	2	28
35	0	2	29
35	0	2	30
35	0	2	31
35	0	2	32
35	0	2	33
35	0	2	34
35	0	2	35
35	0	2	36
35	0	3	0
35	0	3	1
35	0	3	2
35	0	3	3
35	0	3	4
35	0	3	5
35	0	3	6
35	0	3	7
35	0	3	8
35	0	3	9
35	0	3	10
35	0	3	11
35	0	3	12
35	0	3	13
35	0	3	14
35	0	3	15
35	0	3	16
35	0	3	17
35	0	3	18
35	0	3	19
35	0	3	20
35	0	3	21
35	0	3	22
35	0	3	23
35	0	3	24
35	0	3	25
35	0	3	26
35	0	3	27
35	0	3	28
35	0	3	29
35	0	3	30
35	0	3	31
35	0	3	32
35	0	3	33
35	0	3	34
35	0	3	35
35	0	3	36
35	0	4	0
35	0	4	1
35	0	4	2
35	0	4	3
35	0	4	4
35	0	4	5
35	0	4	6
35	0	4	7
35	0	4	8
35	0	4	9
35	0	4	10
35	0	4	11
35	0	4	12
35	0	4	13
35	0	4	14
35	0	4	15
35	0	4	16
35	0	4	17
35	0	4	18
35	0	4	19
35	0	4	20
35	0	4	21
35	0	4	22
35	0	4	23
35	0	4	24
35	0	4	25
35	0	4	26
35	0	4	27
35	0	4	28
35	0	4	29
35	0	4	30
35	0	4	31
35	0	4	32
35	0	4	33
35	0	4	34
35	0	4	35
35	0	4	36
35	0	5	0
35	0	5	1
35	0	5	2
35	0	5	3
35	0	5	4
35	0	5	5
35	0	5	6
35	0	5	7
35	0	5	8
35	0	5	9
35	0	5	10
35	0	5	11
35	0	5	12
35	0	5	13
35	0	5	14
35	0	5	15
35	0	5	16
35	0	5	17
35	0	5	18
35	0	5	19
35	0	5	20
35	0	5	21
35	0	5	22
35	0	5	23
35	0	5	24
35	0	5	25
35	0	5	26
35	0	5	27
35	0	5	28
35	0	5	29
35	0	5	30
35	0	5	31
35	0	5	32
35	0	5	33
35	0	5	34
35	0	5	35
35	0	5	36
35	0	6	0
35	0	6	1
35	0	6	2
35	0	6	3
35	0	6	4
35	0	6	5
35	0	6	6
35	0	6	7
35	0	6	8
35	0	6	9
35	0	6	10
35	0	6	11
35	0	6	12
35	0	6	13
35	0	6	14
35	0	6	15
35	0	6	16
35	0	6	17
35	0	6	18
35	0	6	19
35	0	6	20
35	0	6	21
35	0	6	22
35	0	6	23
35	0	6	24
35	0	6	25
35	0	6	26
35	0	6	27
35	0	6	28
35	0	6	29
35	0	6	30
35	0	6	31
35	0	6	32
35	0	6	33
35	0	6	34
35	0	6	35
35	0	6	36
35	0	7	0
35	0	7	1
35	0	7	2
35	0	7	3
35	0	7	4
35	0	7	5
35	0	7	6
35	0	7	7
35	0	7	8
35	0	7	9
35	0	7	10
35	0	7	11
35	0	7	12
35	0	7	13
35	0	7	14
35	0	7	15
35	0	7	16
35	0	7	17
35	0	7	18
35	0	7	19
35	0	7	20
35	0	7	21
35	0	7	22
35	0	7	23
35	0	7	24
35	0	7	25
35	0	7	26
35	0	7	27
35	0	7	28
35	0	7	29
35	0	7	30
35	0	7	31
35	0	7	32
35	0	7	33
35	0	7	34
35	0	7	35
35	0	7	36
35	0	8	0
35	0	8	1
35	0	8	2
35	0	8	3
35	0	8	4
35	0	8	5
35	0	8	6
35	0	8	7
35	0	8	8
35	0	8	9
35	0	8	10
35	0	8	11
35	0	8	12
35	0	8	13
35	0	8	14
35	0	8	15
35	0	8	16
35	0	8	17
35	0	8	18
35	0	8	19
35	0	8	20
35	0	8	21
35	0	8	22
35	0	8	23
35	0	8	24
35	0	8	25
35	0	8	26
35	0	8	27
35	0	8	28
35	0	8	29
35	0	8	30
35	0	8	31
35	0	8	32
35	0	8	33
35	0	8	34
35	0	8	35
35	0	8	36
35	0	9	0
35	0	9	1
35	0	9	2
35	0	9	3
35	0	9	4
35	0	9	5
35	0	9	6
35	0	9	7
35	0	9	8
35	0	9	9
35	0	9	10
35	0	9	11
35	0	9	12
35	0	9	13
35	0	9	14
35	0	9	15
35	0	9	16
35	0	9	17
35	0	9	18
35	0	9	19
35	0	9	20
35	0	9	21
35	0	9	22
35	0	9	23
35	0	9	24
35	0	9	25
35	0	9	26
35	0	9	27
35	0	9	28
35	0	9	29
35	0	9	30
35	0	9	31
35	0	9	32
35	0	9	33
35	0	9	34
35	0	9	35
35	0	9	36
35	0	10	0
35	0.0222519	10	1
35	0	10	2
35	0	10	3
35	0	10	4
35	0	10	5
35	0	10	6
35	0	10	7
35	0	10	8
35	0	10	9
35	0	10	10
35	0	10	11
35	0	10	12
35	0	10	13
35	0	10	14
35	0	10	15
35	0	10	16
35	0	10	17
35	0	10	18
35	0	10	19
35	0	10	20
35	0	10	21
35	0	10	22
35	0	10	23
35	0	10	24
35	0	10	25
35	0	10	26
35	0	10	27
35	0	10	28
35	0	10	29
35	0	10	30
35	0	10	31
35	0	10	32
35	0	10	33
35	0	10	34
35	0	10	35
35	0	10	36
35	0	11	0
35	0	11	1
35	0	11	2
35	0	11	3
35	0	11	4
35	0	11	5
35	0	11	6
35	0	11	7
35	0	11	8
35	0	11	9
35	0	11	10
35	0	11	11
35	0	11	12
35	0	11	13
35	0	11	14
35	0	11	15
35	0	11	16
35	0	11	17
35	0	11	18
35	0	11	19
35	0	11	20
35	0	11	21
35	0	11	22
35	0	11	23
35	0	11	24
35	0	11	25
35	0	11	26
35	0	11	27
35	0	11	28
35	0	11	29
35	0	11	30
35	0	11	31
35	0	11	32
35	0	11	33
35	0	11	34
35	0	11	35
35	0	11	36
35	0	12	0
35	0	12	1
35	0	12	2
35	0	12	3
35	0	12	4
35	0	12	5
35	0	12	6
35	0	12	7
35	0	12	8
35	0	12	9
35	0	12	10
35	0	12	11
35	0	12	12
35	0	12	13
35	0	12	14
35	0	12	15
35	0	12	16
35	0	12	17
35	0	12	18
35	0	12	19
35	0	12	20
35	0	12	21
35	0	12	22
35	0	12	23
35	0	12	24
35	0	12	25
35	0	12	26
35	0	12	27
35	0	12	28
35	0	12	29
35	0	12	30
35	0	12	31
35	0	12	32
35	0	12	33
35	0	12	34
35	0	12	35
35	0	12	36
35	0	13	0
35	0	13	1
35	0	13	2
35	0	13	3
35	0	13	4
35	0	13	5
35	0	13	6
35	0	13	7
35	0	13	8
35	0	13	9
35	0	13	10
35	0	13	11
35	0	13	12
35	0	13	13
35	0	13	14
35	0	13	15
35	0	13	16
35	0	13	17
35	0	13	18
35	0	13	19
35	0	13	20
35	0	13	21
35	0	13	22
35	0	13	23
35	0	13	24
35	0	13	25
35	0	13	26
35	0	13	27
35	0	13	28
35	0	13	29
35	0	13	30
35	0	13	31
35	0	13	32
35	0	13	33
35	0	13	34
35	0	13	35
35	0	13	36
35	0	14	0
35	0	14	1
35	0	14	2
35	0	14	3
35	0	14	4
35	0	14	5
35	0	14	6
35	0	14	7
35	0	14	8
35	0	14	9
35	0	14	10
35	0	14	11
35	0	14	12
35	0	14	13
35	0	14	14
35	0	14	15
35	0	14	16
35	0	14	17
35	0	14	18
35	0	14	19
35	0	14	20
35	0	14	21
35	0	14	22
35	0	14	23
35	0	14	24
35	0	14	25
35	0	14	26
35	0	14	27
35	0	14	28
35	0	14	29
35	0	14	30
35	0	14	31
35	0	14	32
35	0	14	33
35	0	14	34
35	0	14	35
35	0	14	36
35	0	15	0
35	0.00846902	15	1
35	0	15	2
35	0	15	3
35	0	15	4
35	0	15	5
35	0	15	6
35	0	15	7
35	0	15	8
35	0	15	9
35	0	15	10
35	0	15	11
35	0	15	12
35	0	15	13
35	0	15	14
35	0	15	15
35	0	15	16
35	0	15	17
35	0	15	18
35	0	15	19
35	0	15	20
35	0	15	21
35	0	15	22
35	0	15	23
35	0	15	24
35	0	15	25
35	0	15	26
35	0	15	27
35	0	15	28
35	0	15	29
35	0	15	30
35	0	15	31
35	0	15	32
35	0	15	33
35	0	15	34
35	0	15	35
35	0	15	36
35	0	16	0
35	0	16	1
35	0	16	2
35	0	16	3
35	0	16	4
35	0	16	5
35	0	16	6
35	0	16	7
35	0	16	8
35	0	16	9
35	0	16	10
35	0	16	11
35	0	16	12
35	0	16	13
35	0	16	14
35	0	16	15
35	0	16	16
35	0	16	17
35	0	16	18
35	0	16	19
35	0	16	20
35	0	16	21
35	0	16	22
35	0	16	23
35	0	16	24
35	0	16	25
35	0	16	26
35	0	16	27
35	0	16	28
35	0	16	29
35	0	16	30
35	0	16	31
35	0	16	32
35	0	16	33
35	0	16	34
35	0	16	35
35	0	16	36
35	0	17	0
35	0	17	1
35	0	17	2
35	0	17	3
35	0	17	4
35	0	17	5
35	0	17	6
35	0	17	7
35	0	17	8
35	0	17	9
35	0	17	10
35	0	17	11
35	0	17	12
35	0	17	13
35	0	17	14
35	0	17	15
35	0	17	16
35	0	17	17
35	0	17	18
35	0	17	19
35	0	17	20
35	0	17	21
35	0	17	22
35	0	17	23
35	0	17	24
35	0	17	25
35	0	17	26
35	0	17	27
35	0	17	28
35	0	17	29
35	0	17	30
35	0	17	31
35	0	17	32
35	0	17	33
35	0	17	34
35	0	17	35
35	0	17	36
35	0	18	0
35	0	18	1
35	0	18	2
35	0	18	3
35	0	18	4
35	0	18	5
35	0	18	6
35	0	18	7
35	0	18	8
35	0	18	9
35	0	18	10
35	0	18	11
35	0	18	12
35	0	18	13
35	0	18	14
35	0	18	15
35	0	18	16
35	0	18	17
35	0	18	18
35	0	18	19
35	0	18	20
35	0	18	21
35	0	18	22
35	0	18	23
35	0	18	24
35	0	18	25
35	0	18	26
35	0	18	27
35	0	18	28
35	0	18	29
35	0	18	30
35	0	18	31
35	0	18	32
35	0	18	33
35	0	18	34
35	0	18	35
35	0	18	36
35	0	19	0
35	0	19	1
35	0	19	2
35	0	19	3
35	0	19	4
35	0	19	5
35	0	19	6
35	0	19	7
35	0	19	8
35	0	19	9
35	0	19	10
35	0	19	11
35	0	19	12
35	0	19	13
35	0	19	14
35	0	19	15
35	0	19	16
35	0	19	17
35	0	19	18
35	0	19	19
35	0	19	20
35	0	19	21
35	0	19	22
35	0	19	23
35	0	19	24
35	0	19	25
35	0	19	26
35	0	19	27
35	0	19	28
35	0	19	29
35	0	19	30
35	0	19	31
35	0	19	32
35	0	19	33
35	0	19	34
35	0	19	35
35	0	19	36
35	0	20	0
35	0	20	1
35	0	20	2
35	0	20	3
35	0	20	4
35	0	20	5
35	0	20	6
35	0	20	7
35	0	20	8
35	0	20	9
35	0	20	10
35	0	20	11
35	0	20	12
35	0	20	13
35	0	20	14
35	0	20	15
35	0	20	16
35	0	20	17
35	0	20	18
35	0	20	19
35	0	20	20
35	0	20	21
35	0	20	22
35	0	20	23
35	0	20	24
35	0	20	25
35	0	20	26
35	0	20	27
35	0	20	28
35	0	20	29
35	0	20	30
35	0	20	31
35	0	20	32
35	0	20	33
35	0	20	34
35	0	20	35
35	0	20	36
35	0	21	0
35	0	21	1
35	0	21	2
35	0	21	3
35	0	21	4
35	0	21	5
35	0	21	6
35	0	21	7
35	0	21	8
35	0	21	9
35	0	21	10
35	0	21	11
35	0	21	12
35	0	21	13
35	0	21	14
35	0	21	15
35	0	21	16
35	0	21	17
35	0	21	18
35	0	21	19
35	0	21	20
35	0	21	21
35	0	21	22
35	0	21	23
35	0	21	24
35	0	21	25
35	0	21	26
35	0	21	27
35	0	21	28
35	0	21	29
35	0	21	30
35	0	21	31
35	0	21	32
35	0	21	33
35	0	21	34
35	0	21	35
35	0	21	36
35	0	22	0
35	0	22	1
35	0	22	2
35	0	22	3
35	0	22	4
35	0	22	5
35	0	22	6
35	0	22	7
35	0	22	8
35	0	22	9
35	0	22	10
35	0	22	11
35	0	22	12
35	0	22	13
35	0	22	14
35	0	22	15
35	0	22	16
35	0	22	17
35	0	22	18
35	0	22	19
35	0	22	20
35	0	22	21
35	0	22	22
35	0	22	23
35	0	22	24
35	0	22	25
35	0	22	26
35	0	22	27
35	0	22	28
35	0	22	29
35	0	22	30
35	0	22	31
35	0	22	32
35	0	22	33
35	0	22	34
35	0	22	35
35	0	22	36
35	0	23	0
35	0	23	1
35	0	23	2
35	0	23	3
35	0	23	4
35	0	23	5
35	0	23	6
35	0	23	7
35	0	23	8
35	0	23	9
35	0	23	10
35	0	23	11
35	0	23	12
35	0	23	13
35	0	23	14
35	0	23	15
35	0	23	16
35	0	23	17
35	0	23	18
35	0	23	19
35	0	23	20
35	0	23	21
35	0	23	22
35	0	23	23
35	0	23	24
35	0	23	25
35	0	23	26
35	0	23	27
35	0	23	28
35	0	23	29
35	0	23	30
35	0	23	31
35	0	23	32
35	0	23	33
35	0	23	34
35	0	23	35
35	0	23	36
35	0	24	0
35	0	24	1
35	0	24	2
35	0	24	3
35	0	24	4
35	0	24	5
35	0	24	6
35	0	24	7
35	0	24	8
35	0	24	9
35	0	24	10
35	0	24	11
35	0	24	12
35	0	24	13
35	0	24	14
35	0	24	15
35	0	24	16
35	0	24	17
35	0	24	18
35	0	24	19
35	0	24	20
35	0	24	21
35	0	24	22
35	0	24	23
35	0	24	24
35	0	24	25
35	0	24	26
35	0	24	27
35	0	24	28
35	0	24	29
35	0	24	30
35	0	24	31
35	0	24	32
35	0	24	33
35	0	24	34
35	0	24	35
35	0	24	36
35	0	25	0
35	0	25	1
35	0	25	2
35	0	25	3
35	0	25	4
35	0	25	5
35	0	25	6
35	0	25	7
35	0	25	8
35	0	25	9
35	0	25	10
35	0	25	11
35	0	25	12
35	0	25	13
35	0	25	14
35	0	25	15
35	0	25	16
35	0	25	17
35	0	25	18
35	0	25	19
35	0	25	20
35	0	25	21
35	0	25	22
35	0	25	23
35	0	25	24
35	0	25	25
35	0	25	26
35	0	25	27
35	0	25	28
35	0	25	29
35	0	25	30
35	0	25	31
35	0	25	32
35	0	25	33
35	0	25	34
35	0	25	35
35	0	25	36
35	0	26	0
35	0	26	1
35	0	26	2
35	0	26	3
35	0	26	4
35	0	26	5
35	0	26	6
35	0	26	7
35	0	26	8
35	0	26	9
35	0	26	10
35	0	26	11
35	0	26	12
35	0	26	13
35	0	26	14
35	0	26	15
35	0	26	16
35	0	26	17
35	0	26	18
35	0	26	19
35	0	26	20
35	0	26	21
35	0	26	22
35	0	26	23
35	0	26	24
35	0	26	25
35	0	26	26
35	0	26	27
35	0	26	28
35	0	26	29
35	0	26	30
35	0	26	31
35	0	26	32
35	0	26	33
35	0	26	34
35	0	26	35
35	0	26	36
35	0	27	0
35	0	27	1
35	0	27	2
35	0	27	3
35	0	27	4
35	0	27	5
35	0	27	6
35	0	27	7
35	0	27	8
35	0	27	9
35	0	27	10
35	0	27	11
35	0	27	12
35	0	27	13
35	0	27	14
35	0	27	15
35	0	27	16
35	0	27	17
35	0	27	18
35	0	27	19
35	0	27	20
35	0	27	21
35	0	27	22
35	0	27	23
35	0	27	24
35	0	27	25
35	0	27	26
35	0	27	27
35	0	27	28
35	0	27	29
35	0	27	30
35	0	27	31
35	0	27	32
35	0	27	33
35	0	27	34
35	0	27	35
35	0	27	36
35	0	28	0
35	0	28	1
35	0	28	2
35	0	28	3
35	0	28	4
35	0	28	5
35	0	28	6
35	0	28	7
35	0	28	8
35	0	28	9
35	0	28	10
35	0	28	11
35	0	28	12
35	0	28	13
35	0	28	14
35	0	28	15
35	0	28	16
35	0	28	17
35	0	28	18
35	0	28	19
35	0	28	20
35	0	28	21
35	0	28	22
35	0	28	23
35	0	28	24
35	0	28	25
35	0	28	26
35	0	28	27
35	0	28	28
35	0	28	29
35	0	28	30
35	0	28	31
35	0	28	32
35	0	28	33
35	0	28	34
35	0	28	35
35	0	28	36
35	0	29	0
35	0	29	1
35	0	29	2
35	0	29	3
35	0	29	4
35	0	29	5
35	0	29	6
35	0	29	7
35	0	29	8
35	0	29	9
35	0	29	10
35	0	29	11
35	0	29	12
35	0	29	13
35	0	29	14
35	0	29	15
35	0	29	16
35	0	29	17
35	0	29	18
35	0	29	19
35	0	29	20
35	0	29	21
35	0	29	22
35	0	29	23
35	0	29	24
35	0	29	25
35	0	29	26
35	0	29	27
35	0	29	28
35	0	29	29
35	0	29	30
35	0	29	31
35	0	29	32
35	0	29	33
35	0	29	34
35	0	29	35
35	0	29	36
35	0	30	0
35	0	30	1
35	0	30	2
35	0	30	3
35	0	30	4
35	0	30	5
35	0	30	6
35	0	30	7
35	0	30	8
35	0	30	9
35	0	30	10
35	0	30	11
35	0	30	12
35	0	30	13
35	0	30	14
35	0	30	15
35	0	30	16
35	0	30	17
35	0	30	18
35	0	30	19
35	0	30	20
35	0	30	21
35	0	30	22
35	0	30	23
35	0	30	24
35	0	30	25
35	0	30	26
35	0	30	27
35	0	30	28
35	0	30	29
35	0	30	30
35	0	30	31
35	0	30	32
35	0	30	33
35	0	30	34
35	0	30	35
35	0	30	36
35	0	31	0
35	0	31	1
35	0	31	2
35	0	31	3
35	0	31	4
35	0	31	5
35	0	31	6
35	0	31	7
35	0	31	8
35	0	31	9
35	0	31	10
35	0	31	11
35	0	31	12
35	0	31	13
35	0	31	14
35	0	31	15
35	0	31	16
35	0	31	17
35	0	31	18
35	0	31	19
35	0	31	20
35	0	31	21
35	0	31	22
35	0	31	23
35	0	31	24
35	0	31	25
35	0	31	26
35	0	31	27
35	0	31	28
35	0	31	29
35	0	31	30
35	0	31	31
35	0	31	32
35	0	31	33
35	0	31	34
35	0	31	35
35	0	31	36
35	0	32	0
35	0	32	1
35	0	32	2
35	0	32	3
35	0	32	4
35	0	32	5
35	0	32	6
35	0	32	7
35	0	32	8
35	0	32	9
35	0	32	10
35	0	32	11
35	0	32	12
35	0	32	13
35	0	32	14
35	0	32	15
35	0	32	16
35	0	32	17
35	0	32	18
35	0	32	19
35	0	32	20
35	0	32	21
35	0	32	22
35	0	32	23
35	0	32	24
35	0	32	25
35	0	32	26
35	0	32	27
35	0	32	28
35	0	32	29
35	0	32	30
35	0	32	31
35	0	32	32
35	0	32	33
35	0	32	34
35	0	32	35
35	0	32	36
35	0	33	0
35	0	33	1
35	0	33	2
35	0	33	3
35	0	33	4
35	0	33	5
35	0	33	6
35	0	33	7
35	0	33	8
35	0	33	9
35	0	33	10
35	0	33	11
35	0	33	12
35	0	33	13
35	0	33	14
35	0	33	15
35	0	33	16
35	0	33	17
35	0	33	18
35	0	33	19
35	0	33	20
35	0	33	21
35	0	33	22
35	0	33	23
35	0	33	24
35	0	33	25
35	0	33	26
35	0	33	27
35	0	33	28
35	0	33	29
35	0	33	30
35	0	33	31
35	0	33	32
35	0	33	33
35	0	33	34
35	0	33	35
35	0	33	36
35	0	34	0
35	0	34	1
35	0	34	2
35	0	34	3
35	0	34	4
35	0	34	5
35	0	34	6
35	0	34	7
35	0	34	8
35	0	34	9
35	0	34	10
35	0	34	11
35	0	34	12
35	0	34	13
35	0	34	14
35	0	34	15
35	0	34	16
35	0	34	17
35	0	34	18
35	0	34	19
35	0	34	20
35	0	34	21
35	0	34	22
35	0	34	23
35	0	34	24
35	0	34	25
35	0	34	26
35	0	34	27
35	0	34	28
35	0	34	29
35	0	34	30
35	0	34	31
35	0	34	32
35	0	34	33
35	0	34	34
35	0	34	35
35	0	34	36
35	0	35	0
35	0	35	1
35	0	35	2
35	0	35	3
35	0	35	4
35	0	35	5
35	0	35	6
35	0	35	7
35	0	35	8
35	0	35	9
35	0	35	10
35	0	35	11
35	0	35	12
35	0	35	13
35	0	35	14
35	0	35	15
35	0	35	16
35	0	35	17
35	0	35	18
35	0	35	19
35	0	35	20
35	0	35	21
35	0	35	22
35	0	35	23
35	0	35	24
35	0	35	25
35	0	35	26
35	0	35	27
35	0	35	28
35	0	35	29
35	0	35	30
35	0	35	31
35	0	35	32
35	0	35	33
35	0	35	34
35	0	35	35
35	0	35	36
35	0	36	0
35	0	36	1
35	0	36	2
35	0	36	3
35	0	36	4
35	0	36	5
35	0	36	6
35	0	36	7
35	0	36	8
35	0	36	9
35	0	36	10
35	0	36	11
35	0	36	12
35	0	36	13
35	0	36	14
35	0	36	15
35	0	36	16
35	0	36	17
35	0	36	18
35	0	36	19
35	0	36	20
35	0	36	21
35	0	36	22
35	0	36	23
35	0	36	24
35	0	36	25
35	0	36	26
35	0	36	27
35	0	36	28
35	0	36	29
35	0	36	30
35	0	36	31
35	0	36	32
35	0	36	33
35	0	36	34
35	0	36	35
35	0	36	36
35	0	0	7	0
35	0	0	8	0
35	0	0	9	0
35	0	0	10	0
35	0	0	11	0
35	0	0	12	0
35	0	0	13	0
35	0	0	14	0
35	0	0	15	0
35	0	0	16	0
35	0	0	17	0
35	0	0	18	0
35	0	0	19	0
35	0	0	20	0
35	0	0	21	0
35	0	0	22	0
35	0	0	23	0
35	0	0	24	0
35	0	0	25	0
35	0	0	26	0
35	0	0	27	0
35	0	0	28	0
35	0	0	29	0
35	0	0	30	0
35	0	0	31	0
35	0	0	32	0
35	0	0	33	0
35	0	0	34	0
35	0	0	35	0
35	0	0	36	0
35	0	0	7	1
35	0	0	8	1
35	0	0	9	1
35	0	0	10	1
35	0	0	11	1
35	0	0	12	1
35	0	0	13	1
35	0	0	14	1
35	0	0	15	1
35	0	0	16	1
35	0	0	17	1
35	0	0	18	1
35	0	0	19	1
35	0	0	20	1
35	0	0	21	1
35	0	0	22	1
35	0	0	23	1
35	0	0	24	1
35	0	0	25	1
35	0	0	26	1
35	0	0	27	1
35	0	0	28	1
35	0	0	29	1
35	0	0	30	1
35	0	0	31	1
35	0	0	32	1
35	0	0	33	1
35	0	0	34	1
35	0	0	35	1
35	0	0	36	1
35	0	0	7	2
35	0	0	8	2
35	0	0	9	2
35	0	0	10	2
35	0	0	11	2
35	0	0	12	2
35	0	0	13	2
35	0	0	14	2
35	0	0	15	2
35	1.2962e-42	0	16	2
35	0	0	17	2
35	0	0	18	2
35	1.4013e-45	0	19	2
35	0	0	20	2
35	0	0	21	2
35	0	0	22	2
35	0	0	23	2
35	0	0	24	2
35	0	0	25	2
35	0	0	26	2
35	0	0	27	2
35	0	0	28	2
35	0	0	29	2
35	0	0	30	2
35	0	0	31	2
35	0	0	32	2
35	0	0	33	2
35	0	0	34	2
35	0	0	35	2
35	0	0	36	2
35	0	0	7	3
35	0	0	8	3
35	0	0	9	3
35	0	0	10	3
35	0	0	11	3
35	3.78351e-44	0	12	3
35	0	0	13	3
35	0	0	14	3
35	0	0	15	3
35	0	0	16	3
35	0	0	17	3
35	0	0	18	3
35	0	0	19	3
35	0	0	20	3
35	0	0	21	3
35	0	0	22	3
35	0	0	23	3
35	0	0	24	3
35	0	0	25	3
35	0	0	26	3
35	0	0	27	3
35	0	0	28	3
35	0	0	29	3
35	0	0	30	3
35	0	0	31	3
35	0	0	32	3
35	0	0	33	3
35	0	0	34	3
35	0	0	35	3
35	0	0	36	3
35	0.0842308	0	7	4
35	0	0	8	4
35	0	0	9	4
35	0	0	10	4
35	0	0	11	4
35	0	0	12	4
35	0	0	13	4
35	0	0	14	4
35	0	0	15	4
35	0	0	16	4
35	0	0	17	4
35	0	0	18	4
35	0	0	19	4
35	0	0	20	4
35	0	0	21	4
35	0	0	22	4
35	0	0	23	4
35	0	0	24	4
35	0	0	25	4
35	0	0	26	4
35	0	0	27	4
35	0	0	28	4
35	0	0	29	4
35	0.0786693	0	30	4
35	0	0	31	4
35	0	0	32	4
35	0	0	33	4
35	0	0	34	4
35	0	0	35	4
35	0	0	36	4
35	0	0	7	5
35	0	0	8	5
35	0	0	9	5
35	0	0	10	5
35	0	0	11	5
35	0	0	12	5
35	0	0	13	5
35	0	0	14	5
35	0	0	15	5
35	1.4013e-45	0	16	5
35	0	0	17	5
35	0	0	18	5
35	0	0	19	5
35	0	0	20	5
35	0	0	21	5
35	0	0	22	5
35	0	0	23	5
35	0	0	24	5
35	0	0	25	5
35	0	0	26	5
35	0	0	27	5
35	0	0	28	5
35	0	0	29	5
35	0	0	30	5
35	0	0	31	5
35	0	0	32	5
35	0	0	33	5
35	0	0	34	5
35	0	0	35	5
35	0	0	36	5
35	0	0	7	6
35	0	0	8	6
35	0	0	9	6
35	0	0	10	6
35	0	0	11	6
35	0	0	12	6
35	0	0	13	6
35	0	0	14	6
35	0	0	15	6
35	0	0	16	6
35	0	0	17	6
35	0	0	18	6
35	0	0	19	6
35	0	0	20	6
35	0	0	21	6
35	0	0	22	6
35	0	0	23	6
35	0	0	24	6
35	0	0	25	6
35	0	0	26	6
35	0	0	27	6
35	0	0	28	6
35	0	0	29	6
35	0	0	30	6
35	0	0	31	6
35	0	0	32	6
35	0	0	33	6
35	0	0	34	6
35	0	0	35	6
35	0	0	36	6
35	0	1	7	0
35	0	1	8	0
35	0	1	9	0
35	0	1	10	0
35	0	1	11	0
35	0	1	12	0
35	0	1	13	0
35	0	1	14	0
35	0	1	15	0
35	0	1	16	0
35	0	1	17	0
35	0	1	18	0
35	0	1	19	0
35	0	1	20	0
35	0	1	21	0
35	0	1	22	0
35	0	1	23	0
35	0	1	24	0
35	0	1	25	0
35	0	1	26	0
35	0	1	27	0
35	0	1	28	0
35	0	1	29	0
35	0	1	30	0
35	0	1	31	0
35	0	1	32	0
35	0	1	33	0
35	0	1	34	0
35	0	1	35	0
35	0	1	36	0
35	0	1	7	1
35	0	1	8	1
35	0	1	9	1
35	0	1	10	1
35	0	1	11	1
35	0	1	12	1
35	0	1	13	1
35	0	1	14	1
35	0	1	15	1
35	0	1	16	1
35	0	1	17	1
35	0	1	18	1
35	0	1	19	1
35	0	1	20	1
35	0	1	21	1
35	0	1	22	1
35	0	1	23	1
35	0	1	24	1
35	0	1	25	1
35	0	1	26	1
35	0	1	27	1
35	0	1	28	1
35	0	1	29	1
35	0	1	30	1
35	0	1	31	1
35	0	1	32	1
35	0	1	33	1
35	0	1	34	1
35	0	1	35	1
35	0	1	36	1
35	0	1	7	2
35	0	1	8	2
35	0	1	9	2
35	0	1	10	2
35	0	1	11	2
35	0	1	12	2
35	0	1	13	2
35	0	1	14	2
35	0	1	15	2
35	0	1	16	2
35	0.0082385	1	17	2
35	0	1	18	2
35	0	1	19	2
35	0	1	20	2
35	0	1	21	2
35	0	1	22	2
35	0	1	23	2
35	0	1	24	2
35	0	1	25	2
35	0	1	26	2
35	0	1	27	2
35	0	1	28	2
35	0	1	29	2
35	0	1	30	2
35	0	1	31	2
35	0	1	32	2
35	0	1	33	2
35	0	1	34	2
35	0	1	35	2
35	0	1	36	2
35	0	1	7	3
35	0	1	8	3
35	0	1	9	3
35	0	1	10	3
35	0	1	11	3
35	0	1	12	3
35	0	1	13	3
35	0	1	14	3
35	0	1	15	3
35	0	1	16	3
35	0	1	17	3
35	0	1	18	3
35	0	1	19	3
35	0	1	20	3
35	0	1	21	3
35	0	1	22	3
35	0	1	23	3
35	0	1	24	3
35	0	1	25	3
35	0	1	26	3
35	0	1	27	3
35	0	1	28	3
35	0	1	29	3
35	0	1	30	3
35	0	1	31	3
35	0	1	32	3
35	0	1	33	3
35	0	1	34	3
35	0	1	35	3
35	0	1	36	3
35	0	1	7	4
35	0	1	8	4
35	0	1	9	4
35	0	1	10	4
35	0	1	11	4
35	0	1	12	4
35	0	1	13	4
35	0	1	14	4
35	0	1	15	4
35	0	1	16	4
35	0	1	17	4
35	0	1	18	4
35	0	1	19	4
35	0	1	20	4
35	0	1	21	4
35	0	1	22	4
35	0	1	23	4
35	0	1	24	4
35	0	1	25	4
35	0	1	26	4
35	0	1	27	4
35	0	1	28	4
35	0	1	29	4
35	0.0216382	1	30	4
35	0	1	31	4
35	0	1	32	4
35	0	1	33	4
35	1.4013e-45	1	34	4
35	0	1	35	4
35	0	1	36	4
35	0	1	7	5
35	0	1	8	5
35	0	1	9	5
35	0	1	10	5
35	0	1	11	5
35	0	1	12	5
35	0	1	13	5
35	0	1	14	5
35	0	1	15	5
35	0	1	16	5
35	0	1	17	5
35	0	1	18	5
35	0	1	19	5
35	0	1	20	5
35	0	1	21	5
35	0	1	22	5
35	0	1	23	5
35	0	1	24	5
35	0	1	25	5
35	0	1	26	5
35	0.00801869	1	27	5
35	0	1	28	5
35	0	1	29	5
35	0	1	30	5
35	0	1	31	5
35	0	1	32	5
35	0	1	33	5
35	0	1	34	5
35	0	1	35	5
35	0	1	36	5
35	0	1	7	6
35	0	1	8	6
35	0	1	9	6
35	0	1	10	6
35	0	1	11	6
35	0	1	12	6
35	0	1	13	6
35	0	1	14	6
35	0	1	15	6
35	0	1	16	6
35	0	1	17	6
35	0	1	18	6
35	0	1	19	6
35	0	1	20	6
35	0	1	21	6
35	0	1	22	6
35	0	1	23	6
35	0	1	24	6
35	0	1	25	6
35	0	1	26	6
35	0	1	27	6
35	0	1	28	6
35	0	1	29	6
35	0	1	30	6
35	0	1	31	6
35	0	1	32	6
35	0	1	33	6
35	0	1	34	6
35	0	1	35	6
35	0	1	36	6
35	0	2	7	0
35	0	2	8	0
35	0	2	9	0
35	0	2	10	0
35	0	2	11	0
35	0	2	12	0
35	0.00755048	2	13	0
35	0	2	14	0
35	0	2	15	0
35	0	2	16	0
35	0	2	17	0
35	0	2	18	0
35	0	2	19	0
35	0	2	20	0
35	0	2	21	0
35	0	2	22	0
35	0	2	23	0
35	0	2	24	0
35	0	2	25	0
35	0	2	26	0
35	0	2	27	0
35	0	2	28	0
35	0	2	29	0
35	0	2	30	0
35	0	2	31	0
35	0	2	32	0
35	0	2	33	0
35	0	2	34	0
35	0.00864347	2	35	0
35	0	2	36	0
35	0	2	7	1
35	0	2	8	1
35	0	2	9	1
35	0	2	10	1
35	0	2	11	1
35	0	2	12	1
35	0	2	13	1
35	0	2	14	1
35	0	2	15	1
35	0	2	16	1
35	0	2	17	1
35	0	2	18	1
35	0	2	19	1
35	0	2	20	1
35	0	2	21	1
35	0	2	22	1
35	0.0083899	2	23	1
35	0	2	24	1
35	0	2	25	1
35	0	2	26	1
35	0	2	27	1
35	0	2	28	1
35	0	2	29	1
35	0.0424665	2	30	1
35	0	2	31	1
35	0	2	32	1
35	2.86145e-42	2	33	1
35	0	2	34	1
35	0	2	35	1
35	0	2	36	1
35	0	2	7	2
35	0	2	8	2
35	0	2	9	2
35	0	2	10	2
35	0	2	11	2
35	0	2	12	2
35	0	2	13	2
35	0	2	14	2
35	0	2	15	2
35	0	2	16	2
35	0	2	17	2
35	0	2	18	2
35	0	2	19	2
35	0	2	20	2
35	0	2	21	2
35	0	2	22	2
35	0	2	23	2
35	0	2	24	2
35	0	2	25	2
35	0	2	26	2
35	0	2	27	2
35	0	2	28	2
35	0	2	29	2
35	0.00851901	2	30	2
35	0	2	31	2
35	0	2	32	2
35	0	2	33	2
35	0	2	34	2
35	0	2	35	2
35	0	2	36	2
35	0	2	7	3
35	1.4013e-45	2	8	3
35	0	2	9	3
35	0	2	10	3
35	0	2	11	3
35	0	2	12	3
35	0	2	13	3
35	0	2	14	3
35	0	2	15	3
35	0	2	16	3
35	0	2	17	3
35	0	2	18	3
35	0	2	19	3
35	0	2	20	3
35	0	2	21	3
35	0	2	22	3
35	0	2	23	3
35	0	2	24	3
35	0	2	25	3
35	0	2	26	3
35	0	2	27	3
35	0	2	28	3
35	0	2	29	3
35	0	2	30	3
35	0	2	31	3
35	0	2	32	3
35	0	2	33	3
35	0	2	34	3
35	0	2	35	3
35	0	2	36	3
35	0.244894	2	7	4
35	0	2	8	4
35	0	2	9	4
35	0	2	10	4
35	0	2	11	4
35	0	2	12	4
35	0	2	13	4
35	0	2	14	4
35	0	2	15	4
35	0	2	16	4
35	0	2	17	4
35	0	2	18	4
35	0	2	19	4
35	0	2	20	4
35	0	2	21	4
35	0	2	22	4
35	0	2	23	4
35	0	2	24	4
35	0	2	25	4
35	0	2	26	4
35	0	2	27	4
35	0	2	28	4
35	0	2	29	4
35	0.227022	2	30	4
35	0	2	31	4
35	0	2	32	4
35	0	2	33	4
35	0	2	34	4
35	0	2	35	4
35	0	2	36	4
35	0	2	7	5
35	0	2	8	5
35	0	2	9	5
35	0	2	10	5
35	0	2	11	5
35	0	2	12	5
35	0	2	13	5
35	0	2	14	5
35	0	2	15	5
35	0	2	16	5
35	0	2	17	5
35	0	2	18	5
35	0.0149236	2	19	5
35	0	2	20	5
35	0	2	21	5
35	0	2	22	5
35	0	2	23	5
35	0	2	24	5
35	0	2	25	5
35	0	2	26	5
35	0	2	27	5
35	0	2	28	5
35	0.0101892	2	29	5
35	0	2	30	5
35	0	2	31	5
35	0	2	32	5
35	0	2	33	5
35	0	2	34	5
35	0	2	35	5
35	0	2	36	5
35	0	2	7	6
35	0	2	8	6
35	0	2	9	6
35	0	2	10	6
35	0	2	11	6
35	0	2	12	6
35	0	2	13	6
35	0	2	14	6
35	0	2	15	6
35	0	2	16	6
35	0	2	17	6
35	0	2	18	6
35	0	2	19	6
35	0	2	20	6
35	0	2	21	6
35	0	2	22	6
35	0	2	23	6
35	0	2	24	6
35	0	2	25	6
35	0	2	26	6
35	0	2	27	6
35	0	2	28	6
35	0	2	29	6
35	0	2	30	6
35	0	2	31	6
35	0	2	32	6
35	0	2	33	6
35	0	2	34	6
35	0	2	35	6
35	0	2	36	6
35	0	3	7	0
35	0	3	8	0
35	0	3	9	0
35	0	3	10	0
35	0	3	11	0
35	0	3	12	0
35	0	3	13	0
35	0	3	14	0
35	0	3	15	0
35	0	3	16	0
35	0	3	17	0
35	0	3	18	0
35	0	3	19	0
35	0	3	20	0
35	0	3	21	0
35	0	3	22	0
35	0	3	23	0
35	0	3	24	0
35	0	3	25	0
35	0	3	26	0
35	0	3	27	0
35	0	3	28	0
35	0	3	29	0
35	0	3	30	0
35	0	3	31	0
35	0	3	32	0
35	0	3	33	0
35	0	3	34	0
35	0	3	35	0
35	0	3	36	0
35	0	3	7	1
35	0	3	8	1
35	0	3	9	1
35	0	3	10	1
35	0	3	11	1
35	0	3	12	1
35	0	3	13	1
35	0	3	14	1
35	0	3	15	1
35	0	3	16	1
35	0	3	17	1
35	0	3	18	1
35	0	3	19	1
35	0	3	20	1
35	0	3	21	1
35	0	3	22	1
35	0	3	23	1
35	0	3	24	1
35	0	3	25	1
35	0	3	26	1
35	0	3	27	1
35	0	3	28	1
35	0	3	29	1
35	0	3	30	1
35	0	3	31	1
35	0	3	32	1
35	0	3	33	1
35	0	3	34	1
35	0	3	35	1
35	0	3	36	1
35	0	3	7	2
35	0	3	8	2
35	0	3	9	2
35	0	3	10	2
35	0	3	11	2
35	0	3	12	2
35	0	3	13	2
35	0	3	14	2
35	0	3	15	2
35	0	3	16	2
35	0	3	17	2
35	0	3	18	2
35	0	3	19	2
35	0	3	20	2
35	0	3	21	2
35	0	3	22	2
35	0	3	23	2
35	0	3	24	2
35	0	3	25	2
35	0	3	26	2
35	0	3	27	2
35	0	3	28	2
35	0	3	29	2
35	0	3	30	2
35	0	3	31	2
35	0	3	32	2
35	0	3	33	2
35	0	3	34	2
35	0	3	35	2
35	0	3	36	2
35	0	3	7	3
35	0	3	8	3
35	0	3	9	3
35	0	3	10	3
35	0	3	11	3
35	0	3	12	3
35	0	3	13	3
35	0	3	14	3
35	0	3	15	3
35	0	3	16	3
35	0	3	17	3
35	0	3	18	3
35	0	3	19	3
35	0	3	20	3
35	0	3	21	3
35	0	3	22	3
35	0	3	23	3
35	0	3	24	3
35	0	3	25	3
35	0	3	26	3
35	0	3	27	3
35	0	3	28	3
35	0	3	29	3
35	0	3	30	3
35	0	3	31	3
35	0	3	32	3
35	0	3	33	3
35	0	3	34	3
35	0	3	35	3
35	0	3	36	3
35	0	3	7	4
35	0	3	8	4
35	0	3	9	4
35	0	3	10	4
35	0	3	11	4
35	0	3	12	4
35	0	3	13	4
35	0	3	14	4
35	0	3	15	4
35	0	3	16	4
35	0	3	17	4
35	0	3	18	4
35	0	3	19	4
35	0	3	20	4
35	0	3	21	4
35	0	3	22	4
35	0	3	23	4
35	0	3	24	4
35	0	3	25	4
35	0	3	26	4
35	0	3	27	4
35	0	3	28	4
35	0	3	29	4
35	0	3	30	4
35	0	3	31	4
35	0	3	32	4
35	0	3	33	4
35	0	3	34	4
35	0	3	35	4
35	0	3	36	4
35	0	3	7	5
35	0	3	8	5
35	0	3	9	5
35	0	3	10	5
35	0	3	11	5
35	0	3	12	5
35	0	3	13	5
35	0	3	14	5
35	0	3	15	5
35	0	3	16	5
35	0	3	17	5
35	0	3	18	5
35	0	3	19	5
35	0	3	20	5
35	0	3	21	5
35	0	3	22	5
35	0	3	23	5
35	0	3	24	5
35	0	3	25	5
35	0	3	26	5
35	0	3	27	5
35	0	3	28	5
35	0	3	29	5
35	0	3	30	5
35	0	3	31	5
35	0	3	32	5
35	0	3	33	5
35	0	3	34	5
35	0	3	35	5
35	0	3	36	5
35	0	3	7	6
35	0	3	8	6
35	0	3	9	6
35	0	3	10	6
35	0	3	11	6
35	0	3	12	6
35	0	3	13	6
35	0	3	14	6
35	0	3	15	6
35	0	3	16	6
35	0	3	17	6
35	0	3	18	6
35	0	3	19	6
35	0	3	20	6
35	0	3	21	6
35	0	3	22	6
35	0	3	23	6
35	0	3	24	6
35	0	3	25	6
35	0	3	26	6
35	0	3	27	6
35	0	3	28	6
35	0	3	29	6
35	0	3	30	6
35	0	3	31	6
35	0	3	32	6
35	0	3	33	6
35	0	3	34	6
35	0	3	35	6
35	0	3	36	6
35	0	4	7	0
35	0	4	8	0
35	0	4	9	0
35	0	4	10	0
35	0	4	11	0
35	0	4	12	0
35	0	4	13	0
35	0	4	14	0
35	0	4	15	0
35	0	4	16	0
35	0	4	17	0
35	0	4	18	0
35	0	4	19	0
35	0	4	20	0
35	0	4	21	0
35	0	4	22	0
35	0	4	23	0
35	0	4	24	0
35	0	4	25	0
35	0	4	26	0
35	0	4	27	0
35	0	4	28	0
35	0	4	29	0
35	0	4	30	0
35	0	4	31	0
35	0	4	32	0
35	0	4	33	0
35	0	4	34	0
35	0	4	35	0
35	0	4	36	0
35	0	4	7	1
35	0	4	8	1
35	0	4	9	1
35	0.0184338	4	10	1
35	0	4	11	1
35	0	4	12	1
35	0	4	13	1
35	0	4	14	1
35	0	4	15	1
35	0	4	16	1
35	0	4	17	1
35	0	4	18	1
35	0	4	19	1
35	0	4	20	1
35	0	4	21	1
35	0	4	22	1
35	0	4	23	1
35	0	4	24	1
35	0	4	25	1
35	0	4	26	1
35	0.0192119	4	27	1
35	0	4	28	1
35	0	4	29	1
35	0	4	30	1
35	0	4	31	1
35	0	4	32	1
35	0	4	33	1
35	0	4	34	1
35	0	4	35	1
35	0	4	36	1
35	0	4	7	2
35	0	4	8	2
35	0	4	9	2
35	0	4	10	2
35	0	4	11	2
35	0	4	12	2
35	0	4	13	2
35	0	4	14	2
35	0	4	15	2
35	0	4	16	2
35	0	4	17	2
35	0	4	18	2
35	0	4	19	2
35	0	4	20	2
35	0	4	21	2
35	0	4	22	2
35	0	4	23	2
35	0	4	24	2
35	0	4	25	2
35	0	4	26	2
35	0.0548663	4	27	2
35	0	4	28	2
35	0	4	29	2
35	0	4	30	2
35	0	4	31	2
35	0	4	32	2
35	0	4	33	2
35	0	4	34	2
35	0	4	35	2
35	0	4	36	2
35	0	4	7	3
35	0	4	8	3
35	0	4	9	3
35	0	4	10	3
35	0	4	11	3
35	0	4	12	3
35	0	4	13	3
35	0	4	14	3
35	0	4	15	3
35	0	4	16	3
35	0	4	17	3
35	0	4	18	3
35	0	4	19	3
35	0	4	20	3
35	0	4	21	3
35	0	4	22	3
35	0	4	23	3
35	0	4	24	3
35	0	4	25	3
35	0	4	26	3
35	0	4	27	3
35	0	4	28	3
35	0	4	29	3
35	0	4	30	3
35	0	4	31	3
35	0	4	32	3
35	0	4	33	3
35	0	4	34	3
35	0	4	35	3
35	0	4	36	3
35	0.0251779	4	7	4
35	0	4	8	4
35	0	4	9	4
35	0	4	10	4
35	0	4	11	4
35	0	4	12	4
35	0	4	13	4
35	0	4	14	4
35	0	4	15	4
35	0	4	16	4
35	0	4	17	4
35	0	4	18	4
35	0	4	19	4
35	0.00905652	4	20	4
35	0	4	21	4
35	0	4	22	4
35	0	4	23	4
35	0	4	24	4
35	0	4	25	4
35	0	4	26	4
35	0.00707252	4	27	4
35	0	4	28	4
35	0	4	29	4
35	0	4	30	4
35	0	4	31	4
35	0	4	32	4
35	0	4	33	4
35	0	4	34	4
35	0	4	35	4
35	0	4	36	4
35	0	4	7	5
35	0	4	8	5
35	0	4	9	5
35	0	4	10	5
35	0	4	11	5
35	0	4	12	5
35	0	4	13	5
35	0	4	14	5
35	0	4	15	5
35	0	4	16	5
35	0	4	17	5
35	0	4	18	5
35	0	4	19	5
35	0	4	20	5
35	0	4	21	5
35	0	4	22	5
35	0	4	23	5
35	0	4	24	5
35	0	4	25	5
35	0	4	26	5
35	0	4	27	5
35	0	4	28	5
35	0	4	29	5
35	0	4	30	5
35	0	4	31	5
35	0	4	32	5
35	0	4	33	5
35	0	4	34	5
35	0	4	35	5
35	0	4	36	5
35	0	4	7	6
35	0	4	8	6
35	0	4	9	6
35	0	4	10	6
35	0	4	11	6
35	0	4	12	6
35	0	4	13	6
35	0	4	14	6
35	0	4	15	6
35	0	4	16	6
35	0	4	17	6
35	0	4	18	6
35	0	4	19	6
35	0	4	20	6
35	0	4	21	6
35	0	4	22	6
35	0	4	23	6
35	0	4	24	6
35	0	4	25	6
35	0	4	26	6
35	0	4	27	6
35	0	4	28	6
35	0	4	29	6
35	0	4	30	6
35	0	4	31	6
35	0	4	32	6
35	0	4	33	6
35	0	4	34	6
35	0	4	35	6
35	0	4	36	6
35	0	5	7	0
35	0	5	8	0
35	0	5	9	0
35	0	5	10	0
35	0	5	11	0
35	0	5	12	0
35	0	5	13	0
35	0	5	14	0
35	0	5	15	0
35	0	5	16	0
35	0	5	17	0
35	0	5	18	0
35	0	5	19	0
35	0	5	20	0
35	0	5	21	0
35	0	5	22	0
35	0	5	23	0
35	0	5	24	0
35	0	5	25	0
35	0	5	26	0
35	0	5	27	0
35	0	5	28	0
35	0	5	29	0
35	0	5	30	0
35	0	5	31	0
35	0	5	32	0
35	0	5	33	0
35	0	5	34	0
35	0	5	35	0
35	0	5	36	0
35	0	5	7	1
35	0	5	8	1
35	0	5	9	1
35	0	5	10	1
35	0	5	11	1
35	0	5	12	1
35	0	5	13	1
35	0	5	14	1
35	0	5	15	1
35	0	5	16	1
35	0	5	17	1
35	0	5	18	1
35	0	5	19	1
35	0	5	20	1
35	0	5	21	1
35	0	5	22	1
35	0	5	23	1
35	0	5	24	1
35	0	5	25	1
35	0	5	26	1
35	0	5	27	1
35	0	5	28	1
35	0	5	29	1
35	0	5	30	1
35	0	5	31	1
35	0	5	32	1
35	0.00881708	5	33	1
35	0	5	34	1
35	0	5	35	1
35	0	5	36	1
35	0	5	7	2
35	0	5	8	2
35	0	5	9	2
35	0	5	10	2
35	0	5	11	2
35	0	5	12	2
35	0	5	13	2
35	0	5	14	2
35	0	5	15	2
35	0	5	16	2
35	0	5	17	2
35	0	5	18	2
35	1.4013e-45	5	19	2
35	0	5	20	2
35	0	5	21	2
35	0	5	22	2
35	0	5	23	2
35	0	5	24	2
35	0	5	25	2
35	0	5	26	2
35	0	5	27	2
35	0	5	28	2
35	0	5	29	2
35	0	5	30	2
35	0	5	31	2
35	0	5	32	2
35	0	5	33	2
35	0	5	34	2
35	0	5	35	2
35	0	5	36	2
35	0	5	7	3
35	0	5	8	3
35	0	5	9	3
35	0	5	10	3
35	0	5	11	3
35	0	5	12	3
35	0	5	13	3
35	0	5	14	3
35	0	5	15	3
35	0	5	16	3
35	0	5	17	3
35	0	5	18	3
35	0	5	19	3
35	0	5	20	3
35	0	5	21	3
35	0	5	22	3
35	0	5	23	3
35	0	5	24	3
35	0	5	25	3
35	0	5	26	3
35	0	5	27	3
35	0	5	28	3
35	0	5	29	3
35	0	5	30	3
35	0	5	31	3
35	0	5	32	3
35	0	5	33	3
35	0	5	34	3
35	0	5	35	3
35	0	5	36	3
35	0	5	7	4
35	0	5	8	4
35	0	5	9	4
35	0	5	10	4
35	0	5	11	4
35	0	5	12	4
35	0	5	13	4
35	0	5	14	4
35	0	5	15	4
35	0	5	16	4
35	0	5	17	4
35	0	5	18	4
35	0	5	19	4
35	0	5	20	4
35	0	5	21	4
35	0	5	22	4
35	0	5	23	4
35	0	5	24	4
35	0	5	25	4
35	0	5	26	4
35	0	5	27	4
35	0	5	28	4
35	0	5	29	4
35	0.00938427	5	30	4
35	0	5	31	4
35	0.00849164	5	32	4
35	0	5	33	4
35	0	5	34	4
35	0	5	35	4
35	0	5	36	4
35	0	5	7	5
35	0	5	8	5
35	0	5	9	5
35	0	5	10	5
35	0	5	11	5
35	0	5	12	5
35	0	5	13	5
35	0	5	14	5
35	0	5	15	5
35	0	5	16	5
35	0	5	17	5
35	0	5	18	5
35	0	5	19	5
35	0	5	20	5
35	0	5	21	5
35	0	5	22	5
35	0	5	23	5
35	0	5	24	5
35	0	5	25	5
35	0	5	26	5
35	0	5	27	5
35	0	5	28	5
35	0	5	29	5
35	0	5	30	5
35	0	5	31	5
35	0	5	32	5
35	0	5	33	5
35	0	5	34	5
35	0	5	35	5
35	0	5	36	5
35	0	5	7	6
35	0	5	8	6
35	0	5	9	6
35	0	5	10	6
35	0	5	11	6
35	0	5	12	6
35	0	5	13	6
35	0	5	14	6
35	0	5	15	6
35	0	5	16	6
35	0	5	17	6
35	0	5	18	6
35	0	5	19	6
35	0	5	20	6
35	0	5	21	6
35	0	5	22	6
35	0	5	23	6
35	0	5	24	6
35	0	5	25	6
35	0	5	26	6
35	0	5	27	6
35	0	5	28	6
35	0	5	29	6
35	0	5	30	6
35	0	5	31	6
35	0	5	32	6
35	0	5	33	6
35	0	5	34	6
35	0	5	35	6
35	0	5	36	6
35	0	6	7	0
35	0	6	8	0
35	0	6	9	0
35	0	6	10	0
35	0	6	11	0
35	0	6	12	0
35	0	6	13	0
35	0	6	14	0
35	0	6	15	0
35	0	6	16	0
35	0	6	17	0
35	0	6	18	0
35	0	6	19	0
35	0	6	20	0
35	0	6	21	0
35	0	6	22	0
35	0	6	23	0
35	0	6	24	0
35	0	6	25	0
35	0	6	26	0
35	0	6	27	0
35	0	6	28	0
35	0	6	29	0
35	0	6	30	0
35	0	6	31	0
35	0	6	32	0
35	0	6	33	0
35	0	6	34	0
35	0	6	35	0
35	0	6	36	0
35	0	6	7	1
35	0	6	8	1
35	0	6	9	1
35	0	6	10	1
35	0	6	11	1
35	0	6	12	1
35	0	6	13	1
35	0	6	14	1
35	0	6	15	1
35	0	6	16	1
35	0	6	17	1
35	0	6	18	1
35	0	6	19	1
35	0	6	20	1
35	0	6	21	1
35	0	6	22	1
35	0	6	23	1
35	0	6	24	1
35	0	6	25	1
35	0	6	26	1
35	0	6	27	1
35	0	6	28	1
35	0	6	29	1
35	1.4013e-45	6	30	1
35	0	6	31	1
35	0	6	32	1
35	0	6	33	1
35	0	6	34	1
35	0	6	35	1
35	0	6	36	1
35	0	6	7	2
35	0	6	8	2
35	0	6	9	2
35	0	6	10	2
35	0	6	11	2
35	0	6	12	2
35	0	6	13	2
35	0	6	14	2
35	0	6	15	2
35	0	6	16	2
35	0	6	17	2
35	0	6	18	2
35	0	6	19	2
35	0	6	20	2
35	0	6	21	2
35	0	6	22	2
35	0	6	23	2
35	0	6	24	2
35	0	6	25	2
35	0	6	26	2
35	0	6	27	2
35	0	6	28	2
35	0.0270421	6	29	2
35	0	6	30	2
35	0	6	31	2
35	0	6	32	2
35	0	6	33	2
35	0	6	34	2
35	0	6	35	2
35	0	6	36	2
35	0	6	7	3
35	1.46701e-35	6	8	3
35	0	6	9	3
35	0	6	10	3
35	0	6	11	3
35	0	6	12	3
35	0	6	13	3
35	0	6	14	3
35	0	6	15	3
35	0	6	16	3
35	0	6	17	3
35	0	6	18	3
35	0	6	19	3
35	0	6	20	3
35	0	6	21	3
35	0	6	22	3
35	0	6	23	3
35	0	6	24	3
35	0	6	25	3
35	0	6	26	3
35	0	6	27	3
35	0	6	28	3
35	0	6	29	3
35	0	6	30	3
35	0	6	31	3
35	0	6	32	3
35	0	6	33	3
35	0	6	34	3
35	0	6	35	3
35	0	6	36	3
35	1.4013e-45	6	7	4
35	0	6	8	4
35	0	6	9	4
35	0	6	10	4
35	0	6	11	4
35	0	6	12	4
35	0	6	13	4
35	0	6	14	4
35	0	6	15	4
35	0	6	16	4
35	0	6	17	4
35	0	6	18	4
35	0	6	19	4
35	0	6	20	4
35	0.00833045	6	21	4
35	0	6	22	4
35	0	6	23	4
35	0	6	24	4
35	0	6	25	4
35	0	6	26	4
35	0	6	27	4
35	0	6	28	4
35	0	6	29	4
35	2.8026e-45	6	30	4
35	0	6	31	4
35	0	6	32	4
35	0	6	33	4
35	0	6	34	4
35	0	6	35	4
35	0	6	36	4
35	0	6	7	5
35	0	6	8	5
35	0	6	9	5
35	0	6	10	5
35	0	6	11	5
35	0	6	12	5
35	0	6	13	5
35	0	6	14	5
35	0	6	15	5
35	0	6	16	5
35	0	6	17	5
35	0	6	18	5
35	0	6	19	5
35	0	6	20	5
35	0	6	21	5
35	0	6	22	5
35	0	6	23	5
35	0	6	24	5
35	0	6	25	5
35	0	6	26	5
35	0	6	27	5
35	0	6	28	5
35	0	6	29	5
35	0	6	30	5
35	0	6	31	5
35	0	6	32	5
35	0	6	33	5
35	0	6	34	5
35	0	6	35	5
35	0	6	36	5
35	0	6	7	6
35	0	6	8	6
35	0	6	9	6
35	0	6	10	6
35	0	6	11	6
35	0	6	12	6
35	0	6	13	6
35	0	6	14	6
35	0	6	15	6
35	0	6	16	6
35	0	6	17	6
35	0	6	18	6
35	0	6	19	6
35	0	6	20	6
35	0	6	21	6
35	0	6	22	6
35	0	6	23	6
35	0	6	24	6
35	0	6	25	6
35	0	6	26	6
35	0	6	27	6
35	0	6	28	6
35	0	6	29	6
35	0	6	30	6
35	0	6	31	6
35	0	6	32	6
35	0	6	33	6
35	0	6	34	6
35	0	6	35	6
35	0	6	36	6
36	0	0	0
36	0	0	1
36	0	0	2
36	0	0	3
36	0	0	4
36	0	0	5
36	0	0	6
36	0	0	7
36	0	0	8
36	0	0	9
36	0	0	10
36	0	0	11
36	0	0	12
36	0	0	13
36	0	0	14
36	0	0	15
36	0	0	16
36	0	0	17
36	0	0	18
36	0	0	19
36	0	0	20
36	0	0	21
36	0	0	22
36	0	0	23
36	0	0	24
36	0	0	25
36	0	0	26
36	0	0	27
36	7.00649e-45	0	28
36	0	0	29
36	0	0	30
36	0	0	31
36	0	0	32
36	0	0	33
36	0	0	34
36	0	0	35
36	1.4013e-45	0	36
36	0	1	0
36	0	1	1
36	0	1	2
36	0	1	3
36	0	1	4
36	0	1	5
36	0	1	6
36	0	1	7
36	0	1	8
36	0	1	9
36	0	1	10
36	0	1	11
36	0	1	12
36	0	1	13
36	0	1	14
36	0	1	15
36	0	1	16
36	0	1	17
36	0	1	18
36	0	1	19
36	0	1	20
36	0	1	21
36	0	1	22
36	0	1	23
36	0	1	24
36	0	1	25
36	0	1	26
36	0	1	27
36	1.84886e-31	1	28
36	0	1	29
36	0	1	30
36	0	1	31
36	0	1	32
36	0	1	33
36	0	1	34
36	0	1	35
36	0.00105246	1	36
36	0	2	0
36	0	2	1
36	0	2	2
36	0	2	3
36	0	2	4
36	0	2	5
36	0	2	6
36	0	2	7
36	0	2	8
36	0	2	9
36	0	2	10
36	0	2	11
36	0	2	12
36	0	2	13
36	0	2	14
36	0	2	15
36	0	2	16
36	0	2	17
36	0	2	18
36	0	2	19
36	0	2	20
36	0	2	21
36	0	2	22
36	0	2	23
36	0	2	24
36	0	2	25
36	0	2	26
36	0	2	27
36	1.54183e-31	2	28
36	0	2	29
36	0	2	30
36	0	2	31
36	0	2	32
36	0	2	33
36	0	2	34
36	0	2	35
36	6.00832e-35	2	36
36	0	3	0
36	0	3	1
36	0	3	2
36	0	3	3
36	0	3	4
36	0	3	5
36	0	3	6
36	0	3	7
36	0	3	8
36	0	3	9
36	0	3	10
36	0	3	11
36	0	3	12
36	0	3	13
36	0	3	14
36	0	3	15
36	0	3	16
36	0	3	17
36	0	3	18
36	0	3	19
36	0	3	20
36	0	3	21
36	0	3	22
36	0	3	23
36	0	3	24
36	0	3	25
36	0	3	26
36	0	3	27
36	0	3	28
36	0	3	29
36	0	3	30
36	0	3	31
36	0	3	32
36	0	3	33
36	0	3	34
36	0	3	35
36	1.23691e-28	3	36
36	0	4	0
36	0	4	1
36	0	4	2
36	0	4	3
36	0	4	4
36	0	4	5
36	0	4	6
36	0	4	7
36	0	4	8
36	0	4	9
36	0	4	10
36	0	4	11
36	0	4	12
36	0	4	13
36	0	4	14
36	0	4	15
36	0	4	16
36	0	4	17
36	0	4	18
36	0	4	19
36	0	4	20
36	0	4	21
36	0	4	22
36	0	4	23
36	0	4	24
36	0	4	25
36	0	4	26
36	0	4	27
36	6.57069e-18	4	28
36	0	4	29
36	0	4	30
36	0	4	31
36	0	4	32
36	0	4	33
36	0	4	34
36	0	4	35
36	4.48195e-34	4	36
36	0	5	0
36	0	5	1
36	0	5	2
36	0	5	3
36	0	5	4
36	0	5	5
36	0	5	6
36	0	5	7
36	0	5	8
36	0	5	9
36	0	5	10
36	0	5	11
36	0	5	12
36	0	5	13
36	0	5	14
36	0	5	15
36	0	5	16
36	0	5	17
36	0	5	18
36	0	5	19
36	0	5	20
36	0	5	21
36	0	5	22
36	0	5	23
36	0	5	24
36	0	5	25
36	0	5	26
36	0	5	27
36	1.20334e-34	5	28
36	0	5	29
36	0	5	30
36	0	5	31
36	0	5	32
36	0	5	33
36	0	5	34
36	0	5	35
36	8.55646e-20	5	36
36	0	6	0
36	0	6	1
36	0	6	2
36	0	6	3
36	0	6	4
36	0	6	5
36	0	6	6
36	0	6	7
36	0	6	8
36	0	6	9
36	0	6	10
36	0	6	11
36	0	6	12
36	0	6	13
36	0	6	14
36	0	6	15
36	0	6	16
36	0	6	17
36	0	6	18
36	0	6	19
36	0	6	20
36	0	6	21
36	0	6	22
36	0	6	23
36	0	6	24
36	0	6	25
36	0	6	26
36	0	6	27
36	0.00446675	6	28
36	0	6	29
36	0	6	30
36	0	6	31
36	0	6	32
36	0	6	33
36	0	6	34
36	0	6	35
36	1.4013e-45	6	36
36	0	7	0
36	0	7	1
36	0	7	2
36	0	7	3
36	0	7	4
36	0	7	5
36	0	7	6
36	0	7	7
36	0	7	8
36	0	7	9
36	0	7	10
36	0	7	11
36	0	7	12
36	0	7	13
36	0	7	14
36	0	7	15
36	0	7	16
36	0	7	17
36	0	7	18
36	0	7	19
36	0	7	20
36	0	7	21
36	0	7	22
36	0	7	23
36	0	7	24
36	0	7	25
36	0	7	26
36	0	7	27
36	0	7	28
36	0	7	29
36	0	7	30
36	0	7	31
36	0	7	32
36	0	7	33
36	0	7	34
36	0	7	35
36	0	7	36
36	0	8	0
36	0	8	1
36	0	8	2
36	0	8	3
36	0	8	4
36	0	8	5
36	0	8	6
36	0	8	7
36	0	8	8
36	0	8	9
36	0	8	10
36	0	8	11
36	0	8	12
36	0	8	13
36	0	8	14
36	0	8	15
36	0	8	16
36	0	8	17
36	0	8	18
36	0	8	19
36	0	8	20
36	0	8	21
36	0.000472446	8	22
36	0	8	23
36	0	8	24
36	0	8	25
36	0	8	26
36	0	8	27
36	0	8	28
36	0	8	29
36	0	8	30
36	0	8	31
36	0	8	32
36	0	8	33
36	0	8	34
36	0	8	35
36	0	8	36
36	0	9	0
36	0	9	1
36	0	9	2
36	0	9	3
36	0	9	4
36	0	9	5
36	0	9	6
36	0	9	7
36	0	9	8
36	0	9	9
36	0	9	10
36	0	9	11
36	0	9	12
36	0	9	13
36	0	9	14
36	0	9	15
36	0	9	16
36	0	9	17
36	0	9	18
36	0	9	19
36	0	9	20
36	0	9	21
36	0	9	22
36	0	9	23
36	0	9	24
36	0	9	25
36	0	9	26
36	0	9	27
36	0	9	28
36	0	9	29
36	0	9	30
36	0	9	31
36	0	9	32
36	0	9	33
36	0	9	34
36	0	9	35
36	0	9	36
36	0	10	0
36	0	10	1
36	0	10	2
36	0	10	3
36	0	10	4
36	0	10	5
36	0	10	6
36	0	10	7
36	0	10	8
36	0	10	9
36	0	10	10
36	0	10	11
36	0	10	12
36	0	10	13
36	0	10	14
36	0	10	15
36	0	10	16
36	0	10	17
36	0	10	18
36	0	10	19
36	0	10	20
36	0	10	21
36	0	10	22
36	0	10	23
36	0	10	24
36	0	10	25
36	0	10	26
36	0	10	27
36	0	10	28
36	0	10	29
36	0	10	30
36	0	10	31
36	0	10	32
36	0	10	33
36	0	10	34
36	0	10	35
36	0	10	36
36	1.4013e-45	11	0
36	1.4013e-45	11	1
36	0	11	2
36	0	11	3
36	0	11	4
36	0	11	5
36	0	11	6
36	0	11	7
36	0	11	8
36	0	11	9
36	0	11	10
36	0	11	11
36	0	11	12
36	1.4013e-45	11	13
36	0	11	14
36	0	11	15
36	0	11	16
36	0	11	17
36	0	11	18
36	0	11	19
36	0	11	20
36	0	11	21
36	0	11	22
36	0	11	23
36	0	11	24
36	1.4013e-45	11	25
36	0	11	26
36	0	11	27
36	0	11	28
36	0.000548398	11	29
36	0	11	30
36	0	11	31
36	1.10802e-33	11	32
36	0	11	33
36	0	11	34
36	0	11	35
36	0	11	36
36	0	12	0
36	0	12	1
36	0	12	2
36	0	12	3
36	0	12	4
36	0	12	5
36	0	12	6
36	0	12	7
36	0	12	8
36	0	12	9
36	0	12	10
36	0	12	11
36	0	12	12
36	0	12	13
36	0	12	14
36	0	12	15
36	0	12	16
36	0	12	17
36	0	12	18
36	0	12	19
36	0	12	20
36	0	12	21
36	0	12	22
36	0	12	23
36	0	12	24
36	0	12	25
36	0	12	26
36	0	12	27
36	0	12	28
36	0	12	29
36	1.4013e-45	12	30
36	0	12	31
36	0	12	32
36	0	12	33
36	0	12	34
36	0	12	35
36	0	12	36
36	0	13	0
36	0	13	1
36	0	13	2
36	0	13	3
36	0	13	4
36	0	13	5
36	0	13	6
36	0	13	7
36	0	13	8
36	0	13	9
36	0	13	10
36	0	13	11
36	0	13	12
36	0	13	13
36	0	13	14
36	0	13	15
36	0	13	16
36	0	13	17
36	0	13	18
36	0	13	19
36	0	13	20
36	0	13	21
36	0	13	22
36	0	13	23
36	0	13	24
36	0	13	25
36	0	13	26
36	0	13	27
36	0	13	28
36	0	13	29
36	0	13	30
36	0	13	31
36	0	13	32
36	0	13	33
36	0	13	34
36	0	13	35
36	0	13	36
36	0	14	0
36	0	14	1
36	0	14	2
36	0	14	3
36	0	14	4
36	0	14	5
36	0	14	6
36	0	14	7
36	0	14	8
36	0	14	9
36	0	14	10
36	0	14	11
36	0	14	12
36	0	14	13
36	0	14	14
36	0	14	15
36	0	14	16
36	0	14	17
36	0	14	18
36	0	14	19
36	0	14	20
36	0	14	21
36	0	14	22
36	0	14	23
36	0	14	24
36	0	14	25
36	0	14	26
36	0	14	27
36	0	14	28
36	0	14	29
36	0	14	30
36	0	14	31
36	0	14	32
36	0	14	33
36	0	14	34
36	0	14	35
36	0	14	36
36	0	15	0
36	0	15	1
36	0	15	2
36	0	15	3
36	0	15	4
36	0	15	5
36	0	15	6
36	0	15	7
36	0	15	8
36	0	15	9
36	0	15	10
36	0	15	11
36	0	15	12
36	0	15	13
36	0	15	14
36	0	15	15
36	0	15	16
36	0	15	17
36	0	15	18
36	0	15	19
36	0	15	20
36	0	15	21
36	0	15	22
36	0	15	23
36	0	15	24
36	0	15	25
36	0	15	26
36	0	15	27
36	0	15	28
36	0	15	29
36	0	15	30
36	0	15	31
36	0	15	32
36	0	15	33
36	0	15	34
36	0	15	35
36	0	15	36
36	0	16	0
36	0	16	1
36	0	16	2
36	0	16	3
36	0	16	4
36	0	16	5
36	0	16	6
36	0	16	7
36	0	16	8
36	0	16	9
36	0	16	10
36	0	16	11
36	0	16	12
36	0	16	13
36	0	16	14
36	0	16	15
36	0	16	16
36	0	16	17
36	0	16	18
36	0	16	19
36	0	16	20
36	0	16	21
36	0	16	22
36	0	16	23
36	0	16	24
36	0	16	25
36	0	16	26
36	0	16	27
36	0	16	28
36	0	16	29
36	0	16	30
36	0	16	31
36	0	16	32
36	0	16	33
36	0	16	34
36	0	16	35
36	0	16	36
36	0	17	0
36	0	17	1
36	0	17	2
36	0	17	3
36	0	17	4
36	0	17	5
36	0	17	6
36	0	17	7
36	0	17	8
36	0	17	9
36	0	17	10
36	0	17	11
36	0	17	12
36	0	17	13
36	0	17	14
36	0	17	15
36	0	17	16
36	0	17	17
36	0	17	18
36	0	17	19
36	0	17	20
36	0	17	21
36	0	17	22
36	0	17	23
36	0	17	24
36	0	17	25
36	0	17	26
36	0	17	27
36	0	17	28
36	0	17	29
36	0	17	30
36	0	17	31
36	0	17	32
36	0	17	33
36	0	17	34
36	0	17	35
36	0	17	36
36	0	18	0
36	0	18	1
36	0	18	2
36	0	18	3
36	0	18	4
36	0	18	5
36	0	18	6
36	0	18	7
36	0	18	8
36	0	18	9
36	0	18	10
36	0	18	11
36	0	18	12
36	0	18	13
36	0	18	14
36	0	18	15
36	0	18	16
36	0	18	17
36	0	18	18
36	0	18	19
36	0	18	20
36	0	18	21
36	0	18	22
36	0	18	23
36	0	18	24
36	0	18	25
36	0	18	26
36	0.00242281	18	27
36	0	18	28
36	0	18	29
36	0	18	30
36	0	18	31
36	0	18	32
36	0	18	33
36	0	18	34
36	0	18	35
36	0	18	36
36	0	19	0
36	0	19	1
36	0	19	2
36	0	19	3
36	0	19	4
36	0	19	5
36	0	19	6
36	0	19	7
36	0	19	8
36	0	19	9
36	0	19	10
36	0	19	11
36	0	19	12
36	0	19	13
36	0	19	14
36	0	19	15
36	0	19	16
36	0	19	17
36	0	19	18
36	0	19	19
36	0	19	20
36	0	19	21
36	0	19	22
36	0	19	23
36	0	19	24
36	0	19	25
36	0	19	26
36	0	19	27
36	0	19	28
36	0	19	29
36	0	19	30
36	0	19	31
36	0	19	32
36	0	19	33
36	0	19	34
36	0	19	35
36	0	19	36
36	0	20	0
36	0	20	1
36	0	20	2
36	0	20	3
36	0	20	4
36	0	20	5
36	0	20	6
36	0	20	7
36	0	20	8
36	0	20	9
36	0	20	10
36	0	20	11
36	0	20	12
36	0	20	13
36	0	20	14
36	0	20	15
36	0	20	16
36	0	20	17
36	0	20	18
36	0	20	19
36	0	20	20
36	0	20	21
36	0	20	22
36	0	20	23
36	0	20	24
36	0	20	25
36	0	20	26
36	0	20	27
36	0.00245955	20	28
36	0	20	29
36	0	20	30
36	0	20	31
36	0	20	32
36	0	20	33
36	0	20	34
36	0	20	35
36	1.4013e-45	20	36
36	0	21	0
36	0	21	1
36	0	21	2
36	0	21	3
36	0	21	4
36	0	21	5
36	0	21	6
36	0	21	7
36	0	21	8
36	0	21	9
36	0	21	10
36	0	21	11
36	0	21	12
36	0	21	13
36	1.4013e-45	21	14
36	0	21	15
36	0	21	16
36	0	21	17
36	0	21	18
36	0	21	19
36	0	21	20
36	0	21	21
36	0	21	22
36	0	21	23
36	0	21	24
36	0	21	25
36	0	21	26
36	0.000468353	21	27
36	0	21	28
36	0	21	29
36	0.00304116	21	30
36	0	21	31
36	0.000977477	21	32
36	0	21	33
36	0	21	34
36	0.00174268	21	35
36	0	21	36
36	0	22	0
36	0	22	1
36	0	22	2
36	0	22	3
36	0	22	4
36	0	22	5
36	0	22	6
36	0	22	7
36	0	22	8
36	0	22	9
36	0	22	10
36	0	22	11
36	0	22	12
36	0	22	13
36	0	22	14
36	0	22	15
36	0	22	16
36	0	22	17
36	0	22	18
36	0	22	19
36	0	22	20
36	0	22	21
36	0	22	22
36	0	22	23
36	0	22	24
36	0	22	25
36	0	22	26
36	0	22	27
36	0	22	28
36	0	22	29
36	0	22	30
36	0	22	31
36	0	22	32
36	0	22	33
36	0	22	34
36	0	22	35
36	0	22	36
36	0	23	0
36	0	23	1
36	0.000453338	23	2
36	0	23	3
36	0	23	4
36	0	23	5
36	0	23	6
36	0	23	7
36	0	23	8
36	0	23	9
36	0	23	10
36	0	23	11
36	0	23	12
36	0	23	13
36	0	23	14
36	0	23	15
36	0	23	16
36	0	23	17
36	0	23	18
36	0	23	19
36	0	23	20
36	0	23	21
36	0	23	22
36	0	23	23
36	0	23	24
36	0	23	25
36	0	23	26
36	0	23	27
36	0	23	28
36	0	23	29
36	0	23	30
36	0	23	31
36	0	23	32
36	0	23	33
36	0	23	34
36	0	23	35
36	0	23	36
36	0	24	0
36	0	24	1
36	0	24	2
36	0	24	3
36	0	24	4
36	0	24	5
36	0	24	6
36	0	24	7
36	0	24	8
36	0	24	9
36	0	24	10
36	0	24	11
36	0	24	12
36	0	24	13
36	0	24	14
36	0	24	15
36	0	24	16
36	0	24	17
36	0	24	18
36	0	24	19
36	0	24	20
36	0	24	21
36	0	24	22
36	0	24	23
36	0	24	24
36	0	24	25
36	0	24	26
36	0.000454202	24	27
36	0	24	28
36	0	24	29
36	0	24	30
36	0	24	31
36	0	24	32
36	0	24	33
36	0	24	34
36	0	24	35
36	0	24	36
36	0	25	0
36	0	25	1
36	0	25	2
36	0	25	3
36	0	25	4
36	0	25	5
36	0	25	6
36	0	25	7
36	0	25	8
36	0	25	9
36	0	25	10
36	0	25	11
36	0	25	12
36	0	25	13
36	0	25	14
36	0	25	15
36	0	25	16
36	0	25	17
36	0	25	18
36	0	25	19
36	0	25	20
36	0	25	21
36	0	25	22
36	0	25	23
36	0	25	24
36	0	25	25
36	0.00582278	25	26
36	0	25	27
36	1.4013e-45	25	28
36	0	25	29
36	0	25	30
36	0	25	31
36	0	25	32
36	0	25	33
36	0	25	34
36	0	25	35
36	0	25	36
36	9.80909e-45	26	0
36	1.4013e-45	26	1
36	0	26	2
36	0	26	3
36	4.42981e-26	26	4
36	0	26	5
36	0	26	6
36	0	26	7
36	0	26	8
36	0	26	9
36	0	26	10
36	0	26	11
36	0	26	12
36	0.00174866	26	13
36	0.000457812	26	14
36	0	26	15
36	0	26	16
36	0	26	17
36	0	26	18
36	0	26	19
36	0	26	20
36	0	26	21
36	0	26	22
36	0	26	23
36	0	26	24
36	0.0110386	26	25
36	0	26	26
36	0	26	27
36	0	26	28
36	0	26	29
36	0	26	30
36	0	26	31
36	0.00925032	26	32
36	0	26	33
36	0	26	34
36	0	26	35
36	0	26	36
36	0	27	0
36	0	27	1
36	0	27	2
36	0	27	3
36	0	27	4
36	0	27	5
36	0	27	6
36	0	27	7
36	0	27	8
36	0	27	9
36	0	27	10
36	0	27	11
36	0.000458026	27	12
36	0	27	13
36	0	27	14
36	0	27	15
36	0	27	16
36	0	27	17
36	0	27	18
36	0	27	19
36	0	27	20
36	0	27	21
36	0	27	22
36	0	27	23
36	0	27	24
36	0	27	25
36	0	27	26
36	0	27	27
36	0.00054062	27	28
36	0	27	29
36	0	27	30
36	0	27	31
36	0	27	32
36	0	27	33
36	0	27	34
36	0	27	35
36	0	27	36
36	1.4013e-45	28	0
36	0	28	1
36	9.66151e-34	28	2
36	3.47207e-39	28	3
36	1.4013e-45	28	4
36	0	28	5
36	1.19223e-32	28	6
36	0	28	7
36	0	28	8
36	0.0332339	28	9
36	0	28	10
36	0	28	11
36	0	28	12
36	0	28	13
36	0	28	14
36	0	28	15
36	0	28	16
36	0	28	17
36	0	28	18
36	0	28	19
36	1.4013e-45	28	20
36	0	28	21
36	0	28	22
36	0	28	23
36	0	28	24
36	1.4013e-45	28	25
36	0	28	26
36	0	28	27
36	0	28	28
36	0	28	29
36	0	28	30
36	0	28	31
36	0	28	32
36	0	28	33
36	0	28	34
36	0	28	35
36	0	28	36
36	0	29	0
36	0	29	1
36	0	29	2
36	0	29	3
36	0	29	4
36	0	29	5
36	0	29	6
36	0.000491022	29	7
36	0	29	8
36	0	29	9
36	0	29	10
36	0	29	11
36	0	29	12
36	0	29	13
36	0	29	14
36	0	29	15
36	0.00113013	29	16
36	0	29	17
36	0	29	18
36	0	29	19
36	0	29	20
36	0	29	21
36	0	29	22
36	0	29	23
36	0	29	24
36	0	29	25
36	0	29	26
36	0	29	27
36	0	29	28
36	0	29	29
36	0	29	30
36	0	29	31
36	0	29	32
36	0	29	33
36	0	29	34
36	0	29	35
36	0	29	36
36	0	30	0
36	0	30	1
36	0	30	2
36	0	30	3
36	0	30	4
36	0	30	5
36	0	30	6
36	0	30	7
36	0	30	8
36	0	30	9
36	0	30	10
36	0.00027832	30	11
36	0	30	12
36	0	30	13
36	0	30	14
36	0	30	15
36	0	30	16
36	0	30	17
36	0	30	18
36	0	30	19
36	0	30	20
36	0	30	21
36	0	30	22
36	0	30	23
36	0	30	24
36	0	30	25
36	0	30	26
36	0	30	27
36	0	30	28
36	0	30	29
36	0	30	30
36	0	30	31
36	0	30	32
36	0	30	33
36	0	30	34
36	0	30	35
36	0	30	36
36	0	31	0
36	0	31	1
36	0	31	2
36	0	31	3
36	0	31	4
36	0	31	5
36	0	31	6
36	0	31	7
36	0	31	8
36	0	31	9
36	0	31	10
36	0	31	11
36	0	31	12
36	0	31	13
36	0	31	14
36	0	31	15
36	0	31	16
36	0	31	17
36	0	31	18
36	0	31	19
36	0	31	20
36	0	31	21
36	0.000459471	31	22
36	0	31	23
36	0	31	24
36	0.000724823	31	25
36	0	31	26
36	0	31	27
36	0	31	28
36	0	31	29
36	0	31	30
36	0	31	31
36	0.00326274	31	32
36	0	31	33
36	0.000251653	31	34
36	0	31	35
36	0	31	36
36	0	32	0
36	0	32	1
36	0	32	2
36	0	32	3
36	0	32	4
36	0	32	5
36	0	32	6
36	0	32	7
36	0	32	8
36	0	32	9
36	0	32	10
36	0	32	11
36	0	32	12
36	0	32	13
36	0	32	14
36	0	32	15
36	0	32	16
36	0	32	17
36	0	32	18
36	0	32	19
36	0	32	20
36	0	32	21
36	0	32	22
36	0	32	23
36	0	32	24
36	0	32	25
36	0.00185799	32	26
36	0	32	27
36	0	32	28
36	0	32	29
36	0	32	30
36	0	32	31
36	0	32	32
36	0	32	33
36	0.000459314	32	34
36	0	32	35
36	0	32	36
36	0	33	0
36	0	33	1
36	0	33	2
36	0	33	3
36	0	33	4
36	0	33	5
36	0	33	6
36	0	33	7
36	0	33	8
36	0	33	9
36	0	33	10
36	0	33	11
36	0	33	12
36	0	33	13
36	0	33	14
36	0	33	15
36	0	33	16
36	0	33	17
36	0	33	18
36	0	33	19
36	0	33	20
36	0	33	21
36	0	33	22
36	0	33	23
36	0	33	24
36	0	33	25
36	0	33	26
36	0	33	27
36	0	33	28
36	0	33	29
36	0	33	30
36	0	33	31
36	0	33	32
36	0	33	33
36	0	33	34
36	0	33	35
36	0	33	36
36	0	34	0
36	0	34	1
36	0	34	2
36	0	34	3
36	0	34	4
36	0	34	5
36	0	34	6
36	0	34	7
36	0	34	8
36	0	34	9
36	0	34	10
36	0	34	11
36	0	34	12
36	0	34	13
36	0	34	14
36	0	34	15
36	0	34	16
36	0	34	17
36	0	34	18
36	0	34	19
36	0	34	20
36	0	34	21
36	0	34	22
36	0	34	23
36	0	34	24
36	0	34	25
36	0	34	26
36	0	34	27
36	0	34	28
36	0	34	29
36	0	34	30
36	0	34	31
36	0	34	32
36	0	34	33
36	0	34	34
36	0	34	35
36	0	34	36
36	0	35	0
36	0	35	1
36	0	35	2
36	0	35	3
36	0	35	4
36	0	35	5
36	0	35	6
36	0	35	7
36	0	35	8
36	0	35	9
36	0	35	10
36	0	35	11
36	0	35	12
36	0	35	13
36	0	35	14
36	0	35	15
36	0	35	16
36	0	35	17
36	0	35	18
36	0	35	19
36	0	35	20
36	0	35	21
36	0	35	22
36	0	35	23
36	0	35	24
36	0	35	25
36	0	35	26
36	0	35	27
36	0	35	28
36	0	35	29
36	0	35	30
36	0	35	31
36	0	35	32
36	0	35	33
36	0	35	34
36	0	35	35
36	0	35	36
36	1.4013e-45	36	0
36	0	36	1
36	3.66186e-14	36	2
36	4.2456e-23	36	3
36	1.4013e-45	36	4
36	3.26986e-10	36	5
36	1.96071e-16	36	6
36	0	36	7
36	0	36	8
36	3.83058e-38	36	9
36	0	36	10
36	0	36	11
36	0	36	12
36	1.4013e-45	36	13
36	0	36	14
36	0	36	15
36	0	36	16
36	0	36	17
36	0	36	18
36	0	36	19
36	1.4013e-45	36	20
36	0	36	21
36	0	36	22
36	0	36	23
36	0	36	24
36	0.0053452	36	25
36	0	36	26
36	0	36	27
36	0	36	28
36	0	36	29
36	0	36	30
36	0	36	31
36	1.4013e-45	36	32
36	0	36	33
36	0	36	34
36	0	36	35
36	0	36	36
36	0	0	7	0
36	0	0	8	0
36	0	0	9	0
36	0	0	10	0
36	0	0	11	0
36	0	0	12	0
36	0	0	13	0
36	0	0	14	0
36	1.4013e-45	0	15	0
36	0	0	16	0
36	0	0	17	0
36	0	0	18	0
36	0	0	19	0
36	0	0	20	0
36	0	0	21	0
36	0	0	22	0
36	0	0	23	0
36	0	0	24	0
36	0	0	25	0
36	0.00234624	0	26	0
36	0	0	27	0
36	1.4013e-45	0	28	0
36	0	0	29	0
36	0	0	30	0
36	0	0	31	0
36	0	0	32	0
36	0	0	33	0
36	0	0	34	0
36	0	0	35	0
36	0	0	36	0
36	0	0	7	1
36	0	0	8	1
36	0	0	9	1
36	0	0	10	1
36	0	0	11	1
36	0	0	12	1
36	0	0	13	1
36	0	0	14	1
36	0	0	15	1
36	0	0	16	1
36	0	0	17	1
36	0	0	18	1
36	0	0	19	1
36	0	0	20	1
36	0	0	21	1
36	0	0	22	1
36	0	0	23	1
36	0	0	24	1
36	0	0	25	1
36	1.4013e-45	0	26	1
36	0	0	27	1
36	0	0	28	1
36	0	0	29	1
36	0	0	30	1
36	0	0	31	1
36	0	0	32	1
36	0	0	33	1
36	0	0	34	1
36	0	0	35	1
36	0.000338332	0	36	1
36	0	0	7	2
36	0	0	8	2
36	0	0	9	2
36	0	0	10	2
36	0	0	11	2
36	0	0	12	2
36	0	0	13	2
36	0	0	14	2
36	0	0	15	2
36	0	0	16	2
36	0	0	17	2
36	0	0	18	2
36	0	0	19	2
36	0	0	20	2
36	0	0	21	2
36	0	0	22	2
36	0	0	23	2
36	0	0	24	2
36	0	0	25	2
36	0	0	26	2
36	0	0	27	2
36	1.4013e-45	0	28	2
36	0	0	29	2
36	0	0	30	2
36	0	0	31	2
36	0	0	32	2
36	0	0	33	2
36	0	0	34	2
36	0	0	35	2
36	6.11431e-39	0	36	2
36	0	0	7	3
36	0	0	8	3
36	0	0	9	3
36	0	0	10	3
36	0	0	11	3
36	0	0	12	3
36	0	0	13	3
36	0	0	14	3
36	0	0	15	3
36	0	0	16	3
36	0	0	17	3
36	0	0	18	3
36	0	0	19	3
36	0	0	20	3
36	0	0	21	3
36	0	0	22	3
36	0	0	23	3
36	0	0	24	3
36	0	0	25	3
36	0	0	26	3
36	0	0	27	3
36	0	0	28	3
36	0	0	29	3
36	0	0	30	3
36	0	0	31	3
36	0	0	32	3
36	0	0	33	3
36	0	0	34	3
36	0	0	35	3
36	0	0	36	3
36	0	0	7	4
36	0	0	8	4
36	0	0	9	4
36	0	0	10	4
36	0	0	11	4
36	0	0	12	4
36	0	0	13	4
36	0	0	14	4
36	0	0	15	4
36	0	0	16	4
36	0	0	17	4
36	0	0	18	4
36	0	0	19	4
36	0	0	20	4
36	0	0	21	4
36	0	0	22	4
36	0	0	23	4
36	0	0	24	4
36	0	0	25	4
36	0.000871271	0	26	4
36	0	0	27	4
36	1.4013e-45	0	28	4
36	0	0	29	4
36	0	0	30	4
36	0	0	31	4
36	0	0	32	4
36	0	0	33	4
36	0	0	34	4
36	0	0	35	4
36	2.8026e-45	0	36	4
36	0	0	7	5
36	0	0	8	5
36	0	0	9	5
36	0	0	10	5
36	0.00102368	0	11	5
36	0	0	12	5
36	0	0	13	5
36	0	0	14	5
36	0	0	15	5
36	0	0	16	5
36	0	0	17	5
36	0	0	18	5
36	0	0	19	5
36	0	0	20	5
36	0	0	21	5
36	0	0	22	5
36	0	0	23	5
36	0	0	24	5
36	0	0	25	5
36	0.000262165	0	26	5
36	0	0	27	5
36	0.000468918	0	28	5
36	0	0	29	5
36	0	0	30	5
36	0	0	31	5
36	0	0	32	5
36	0	0	33	5
36	0	0	34	5
36	0	0	35	5
36	0	0	36	5
36	0	0	7	6
36	0	0	8	6
36	0	0	9	6
36	0	0	10	6
36	0	0	11	6
36	0	0	12	6
36	0	0	13	6
36	0	0	14	6
36	0	0	15	6
36	0	0	16	6
36	0	0	17	6
36	0	0	18	6
36	0	0	19	6
36	0	0	20	6
36	0	0	21	6
36	0	0	22	6
36	0	0	23	6
36	0	0	24	6
36	0	0	25	6
36	0	0	26	6
36	0	0	27	6
36	0	0	28	6
36	0	0	29	6
36	0	0	30	6
36	0	0	31	6
36	0	0	32	6
36	0	0	33	6
36	0	0	34	6
36	0	0	35	6
36	0.00714908	0	36	6
36	0	1	7	0
36	0	1	8	0
36	0	1	9	0
36	0	1	10	0
36	3.73205e-09	1	11	0
36	0	1	12	0
36	0	1	13	0
36	0	1	14	0
36	0	1	15	0
36	0	1	16	0
36	0	1	17	0
36	0	1	18	0
36	0	1	19	0
36	0	1	20	0
36	0	1	21	0
36	0	1	22	0
36	0	1	23	0
36	0	1	24	0
36	0	1	25	0
36	0.00639828	1	26	0
36	0	1	27	0
36	0.00163583	1	28	0
36	0	1	29	0
36	0	1	30	0
36	0	1	31	0
36	0	1	32	0
36	0	1	33	0
36	0	1	34	0
36	0	1	35	0
36	1.4013e-45	1	36	0
36	0	1	7	1
36	0	1	8	1
36	0	1	9	1
36	0	1	10	1
36	1.4013e-45	1	11	1
36	0	1	12	1
36	0	1	13	1
36	0	1	14	1
36	0	1	15	1
36	0	1	16	1
36	0	1	17	1
36	0	1	18	1
36	0	1	19	1
36	0	1	20	1
36	0	1	21	1
36	0	1	22	1
36	0	1	23	1
36	0	1	24	1
36	0	1	25	1
36	0.0125403	1	26	1
36	0	1	27	1
36	1.4013e-45	1	28	1
36	0	1	29	1
36	0	1	30	1
36	0	1	31	1
36	0	1	32	1
36	0	1	33	1
36	0	1	34	1
36	0	1	35	1
36	0.00139247	1	36	1
36	0	1	7	2
36	0	1	8	2
36	0	1	9	2
36	0	1	10	2
36	0	1	11	2
36	0	1	12	2
36	0	1	13	2
36	0	1	14	2
36	0	1	15	2
36	0	1	16	2
36	0	1	17	2
36	0	1	18	2
36	0	1	19	2
36	0	1	20	2
36	0	1	21	2
36	0	1	22	2
36	0	1	23	2
36	0	1	24	2
36	0	1	25	2
36	0.000415437	1	26	2
36	0	1	27	2
36	0.00169925	1	28	2
36	0	1	29	2
36	0	1	30	2
36	1.02968e-23	1	31	2
36	0	1	32	2
36	0	1	33	2
36	0	1	34	2
36	0	1	35	2
36	4.79232e-17	1	36	2
36	0	1	7	3
36	0	1	8	3
36	0	1	9	3
36	0	1	10	3
36	0	1	11	3
36	0	1	12	3
36	0	1	13	3
36	0	1	14	3
36	0	1	15	3
36	0	1	16	3
36	0	1	17	3
36	0	1	18	3
36	0	1	19	3
36	0	1	20	3
36	0	1	21	3
36	0	1	22	3
36	0	1	23	3
36	0	1	24	3
36	0	1	25	3
36	0	1	26	3
36	0	1	27	3
36	0.00557332	1	28	3
36	0	1	29	3
36	0	1	30	3
36	0	1	31	3
36	0	1	32	3
36	0	1	33	3
36	0	1	34	3
36	0	1	35	3
36	0.00529291	1	36	3
36	0	1	7	4
36	0	1	8	4
36	0	1	9	4
36	0	1	10	4
36	0	1	11	4
36	0	1	12	4
36	0	1	13	4
36	0	1	14	4
36	0	1	15	4
36	0	1	16	4
36	0	1	17	4
36	0	1	18	4
36	0	1	19	4
36	0	1	20	4
36	0	1	21	4
36	0	1	22	4
36	0	1	23	4
36	0	1	24	4
36	0	1	25	4
36	1.01302e-16	1	26	4
36	0	1	27	4
36	0.00249546	1	28	4
36	0	1	29	4
36	0	1	30	4
36	0	1	31	4
36	0	1	32	4
36	0	1	33	4
36	0	1	34	4
36	0	1	35	4
36	4.5075e-09	1	36	4
36	0	1	7	5
36	0	1	8	5
36	0	1	9	5
36	0	1	10	5
36	0	1	11	5
36	0	1	12	5
36	0	1	13	5
36	0	1	14	5
36	0	1	15	5
36	0	1	16	5
36	0	1	17	5
36	0	1	18	5
36	0	1	19	5
36	0	1	20	5
36	0	1	21	5
36	0	1	22	5
36	0	1	23	5
36	0	1	24	5
36	0	1	25	5
36	0	1	26	5
36	0	1	27	5
36	0	1	28	5
36	0	1	29	5
36	0	1	30	5
36	1.4013e-45	1	31	5
36	0	1	32	5
36	0	1	33	5
36	0	1	34	5
36	0	1	35	5
36	0.00797955	1	36	5
36	0	1	7	6
36	0	1	8	6
36	0	1	9	6
36	0	1	10	6
36	0	1	11	6
36	0	1	12	6
36	0	1	13	6
36	0	1	14	6
36	0	1	15	6
36	0	1	16	6
36	0	1	17	6
36	0	1	18	6
36	0	1	19	6
36	0	1	20	6
36	0	1	21	6
36	0	1	22	6
36	0	1	23	6
36	0	1	24	6
36	0	1	25	6
36	0	1	26	6
36	0	1	27	6
36	1.4013e-45	1	28	6
36	0	1	29	6
36	0	1	30	6
36	0.00142971	1	31	6
36	0	1	32	6
36	0	1	33	6
36	0	1	34	6
36	0	1	35	6
36	0.0331727	1	36	6
36	0	2	7	0
36	0	2	8	0
36	0	2	9	0
36	0	2	10	0
36	1.4013e-45	2	11	0
36	0	2	12	0
36	0	2	13	0
36	0	2	14	0
36	0	2	15	0
36	0	2	16	0
36	0	2	17	0
36	1.4013e-45	2	18	0
36	0	2	19	0
36	0	2	20	0
36	0	2	21	0
36	0	2	22	0
36	0	2	23	0
36	0	2	24	0
36	0	2	25	0
36	0.00708234	2	26	0
36	0	2	27	0
36	0.00637176	2	28	0
36	0	2	29	0
36	0	2	30	0
36	5.66281e-23	2	31	0
36	0	2	32	0
36	0	2	33	0
36	0	2	34	0
36	0	2	35	0
36	0.00211172	2	36	0
36	0	2	7	1
36	0	2	8	1
36	0	2	9	1
36	0	2	10	1
36	0	2	11	1
36	0	2	12	1
36	0	2	13	1
36	0	2	14	1
36	0	2	15	1
36	0	2	16	1
36	0	2	17	1
36	0	2	18	1
36	0	2	19	1
36	0	2	20	1
36	0	2	21	1
36	0	2	22	1
36	0	2	23	1
36	0	2	24	1
36	0	2	25	1
36	0.00330963	2	26	1
36	0	2	27	1
36	1.29792e-17	2	28	1
36	0	2	29	1
36	0	2	30	1
36	0	2	31	1
36	0	2	32	1
36	0	2	33	1
36	0	2	34	1
36	0	2	35	1
36	2.49165e-40	2	36	1
36	0	2	7	2
36	0	2	8	2
36	0	2	9	2
36	0	2	10	2
36	0	2	11	2
36	0	2	12	2
36	0	2	13	2
36	0	2	14	2
36	0	2	15	2
36	0	2	16	2
36	0	2	17	2
36	0	2	18	2
36	0	2	19	2
36	0	2	20	2
36	0	2	21	2
36	0	2	22	2
36	0	2	23	2
36	0	2	24	2
36	0	2	25	2
36	0	2	26	2
36	0	2	27	2
36	0.0226824	2	28	2
36	0	2	29	2
36	0	2	30	2
36	0	2	31	2
36	0	2	32	2
36	0	2	33	2
36	0	2	34	2
36	0	2	35	2
36	0.00784009	2	36	2
36	0	2	7	3
36	0	2	8	3
36	0	2	9	3
36	0	2	10	3
36	0	2	11	3
36	0	2	12	3
36	0	2	13	3
36	0	2	14	3
36	0	2	15	3
36	0	2	16	3
36	0	2	17	3
36	0	2	18	3
36	0	2	19	3
36	0	2	20	3
36	0	2	21	3
36	0	2	22	3
36	0	2	23	3
36	0	2	24	3
36	0	2	25	3
36	0	2	26	3
36	0	2	27	3
36	0.0117461	2	28	3
36	0	2	29	3
36	0	2	30	3
36	0	2	31	3
36	0	2	32	3
36	0	2	33	3
36	0	2	34	3
36	0	2	35	3
36	0.000750405	2	36	3
36	0	2	7	4
36	0	2	8	4
36	0	2	9	4
36	0	2	10	4
36	0	2	11	4
36	0	2	12	4
36	0	2	13	4
36	0	2	14	4
36	0	2	15	4
36	0	2	16	4
36	0	2	17	4
36	0	2	18	4
36	0	2	19	4
36	0	2	20	4
36	0	2	21	4
36	0	2	22	4
36	0	2	23	4
36	0	2	24	4
36	0	2	25	4
36	0.00122127	2	26	4
36	0	2	27	4
36	3.3997e-36	2	28	4
36	0	2	29	4
36	0	2	30	4
36	0	2	31	4
36	0	2	32	4
36	0	2	33	4
36	0	2	34	4
36	0	2	35	4
36	7.12426e-18	2	36	4
36	0	2	7	5
36	0	2	8	5
36	0	2	9	5
36	0	2	10	5
36	0	2	11	5
36	0	2	12	5
36	0	2	13	5
36	0	2	14	5
36	0	2	15	5
36	0	2	16	5
36	0	2	17	5
36	0	2	18	5
36	0	2	19	5
36	0	2	20	5
36	0	2	21	5
36	0	2	22	5
36	0	2	23	5
36	0	2	24	5
36	0	2	25	5
36	0	2	26	5
36	0	2	27	5
36	1.4013e-45	2	28	5
36	0	2	29	5
36	0	2	30	5
36	0	2	31	5
36	0	2	32	5
36	0	2	33	5
36	0	2	34	5
36	0	2	35	5
36	0.00233767	2	36	5
36	0	2	7	6
36	0	2	8	6
36	0	2	9	6
36	0	2	10	6
36	0	2	11	6
36	0	2	12	6
36	0	2	13	6
36	0	2	14	6
36	0	2	15	6
36	0	2	16	6
36	0	2	17	6
36	0	2	18	6
36	0	2	19	6
36	0	2	20	6
36	0	2	21	6
36	0	2	22	6
36	0	2	23	6
36	0	2	24	6
36	0	2	25	6
36	0	2	26	6
36	0	2	27	6
36	3.09823e-14	2	28	6
36	0	2	29	6
36	0	2	30	6
36	0	2	31	6
36	0	2	32	6
36	0	2	33	6
36	0	2	34	6
36	0	2	35	6
36	0.0342994	2	36	6
36	0	3	7	0
36	0	3	8	0
36	0	3	9	0
36	0	3	10	0
36	1.4013e-45	3	11	0
36	0	3	12	0
36	0	3	13	0
36	0	3	14	0
36	0	3	15	0
36	0	3	16	0
36	0	3	17	0
36	0	3	18	0
36	0	3	19	0
36	0	3	20	0
36	0	3	21	0
36	0	3	22	0
36	0	3	23	0
36	0	3	24	0
36	0	3	25	0
36	0	3	26	0
36	0	3	27	0
36	0.0112182	3	28	0
36	0.000874048	3	29	0
36	0	3	30	0
36	0	3	31	0
36	0	3	32	0
36	0	3	33	0
36	0	3	34	0
36	0	3	35	0
36	0.00109067	3	36	0
36	0	3	7	1
36	0	3	8	1
36	0	3	9	1
36	0	3	10	1
36	1.89481e-22	3	11	1
36	0	3	12	1
36	0	3	13	1
36	0	3	14	1
36	0	3	15	1
36	0	3	16	1
36	0	3	17	1
36	0	3	18	1
36	0	3	19	1
36	0	3	20	1
36	0	3	21	1
36	0	3	22	1
36	0	3	23	1
36	0	3	24	1
36	0	3	25	1
36	0.00150872	3	26	1
36	0	3	27	1
36	0	3	28	1
36	0.00200248	3	29	1
36	0	3	30	1
36	0	3	31	1
36	0	3	32	1
36	0	3	33	1
36	0	3	34	1
36	0	3	35	1
36	0.00129196	3	36	1
36	0	3	7	2
36	0	3	8	2
36	0	3	9	2
36	0	3	10	2
36	0	3	11	2
36	0	3	12	2
36	0	3	13	2
36	0	3	14	2
36	0	3	15	2
36	0	3	16	2
36	0	3	17	2
36	0	3	18	2
36	0	3	19	2
36	0	3	20	2
36	0	3	21	2
36	0	3	22	2
36	0	3	23	2
36	0	3	24	2
36	0	3	25	2
36	1.4013e-45	3	26	2
36	0	3	27	2
36	0.00734911	3	28	2
36	0	3	29	2
36	0	3	30	2
36	0	3	31	2
36	0	3	32	2
36	0	3	33	2
36	0	3	34	2
36	0.00056964	3	35	2
36	1.8669e-08	3	36	2
36	0.000409205	3	7	3
36	0	3	8	3
36	0	3	9	3
36	0	3	10	3
36	6.16584e-31	3	11	3
36	0	3	12	3
36	0	3	13	3
36	0	3	14	3
36	0	3	15	3
36	0	3	16	3
36	0	3	17	3
36	0	3	18	3
36	0	3	19	3
36	0	3	20	3
36	0	3	21	3
36	0	3	22	3
36	0	3	23	3
36	0	3	24	3
36	0	3	25	3
36	0	3	26	3
36	0	3	27	3
36	0.00750559	3	28	3
36	0.00158871	3	29	3
36	0	3	30	3
36	0	3	31	3
36	0	3	32	3
36	0	3	33	3
36	0	3	34	3
36	0	3	35	3
36	0.0173193	3	36	3
36	0	3	7	4
36	0	3	8	4
36	0	3	9	4
36	0	3	10	4
36	0	3	11	4
36	0	3	12	4
36	0	3	13	4
36	0	3	14	4
36	0	3	15	4
36	0	3	16	4
36	0	3	17	4
36	0	3	18	4
36	0	3	19	4
36	0	3	20	4
36	0	3	21	4
36	0	3	22	4
36	0	3	23	4
36	0	3	24	4
36	0	3	25	4
36	0	3	26	4
36	0	3	27	4
36	1.4013e-45	3	28	4
36	0	3	29	4
36	0	3	30	4
36	0	3	31	4
36	0	3	32	4
36	0	3	33	4
36	0	3	34	4
36	0	3	35	4
36	0.0118256	3	36	4
36	0	3	7	5
36	0	3	8	5
36	0	3	9	5
36	0	3	10	5
36	0	3	11	5
36	0	3	12	5
36	0	3	13	5
36	0	3	14	5
36	0	3	15	5
36	0	3	16	5
36	0	3	17	5
36	0	3	18	5
36	0	3	19	5
36	0	3	20	5
36	0	3	21	5
36	0	3	22	5
36	0	3	23	5
36	0	3	24	5
36	0	3	25	5
36	0	3	26	5
36	0	3	27	5
36	0	3	28	5
36	0.00475596	3	29	5
36	0	3	30	5
36	0	3	31	5
36	0	3	32	5
36	0	3	33	5
36	0	3	34	5
36	1.4013e-45	3	35	5
36	0.00658115	3	36	5
36	0	3	7	6
36	0	3	8	6
36	0	3	9	6
36	0	3	10	6
36	0	3	11	6
36	0	3	12	6
36	0	3	13	6
36	0	3	14	6
36	0	3	15	6
36	0	3	16	6
36	0	3	17	6
36	0	3	18	6
36	0	3	19	6
36	0	3	20	6
36	0	3	21	6
36	0	3	22	6
36	0	3	23	6
36	0	3	24	6
36	0	3	25	6
36	0.000410981	3	26	6
36	0	3	27	6
36	4.03469e-32	3	28	6
36	0.000219817	3	29	6
36	0	3	30	6
36	1.4013e-45	3	31	6
36	0	3	32	6
36	0	3	33	6
36	0	3	34	6
36	8.11771e-07	3	35	6
36	0.0623252	3	36	6
36	0	4	7	0
36	0	4	8	0
36	0	4	9	0
36	0	4	10	0
36	1.4013e-45	4	11	0
36	0	4	12	0
36	0	4	13	0
36	0	4	14	0
36	0	4	15	0
36	0	4	16	0
36	0	4	17	0
36	0	4	18	0
36	0	4	19	0
36	0	4	20	0
36	0	4	21	0
36	0	4	22	0
36	0	4	23	0
36	0	4	24	0
36	0	4	25	0
36	1.4013e-45	4	26	0
36	0	4	27	0
36	0.00933604	4	28	0
36	0	4	29	0
36	0	4	30	0
36	0	4	31	0
36	0	4	32	0
36	0	4	33	0
36	0	4	34	0
36	0	4	35	0
36	6.93179e-19	4	36	0
36	0	4	7	1
36	0	4	8	1
36	0	4	9	1
36	0	4	10	1
36	0	4	11	1
36	0	4	12	1
36	0	4	13	1
36	0	4	14	1
36	0	4	15	1
36	0	4	16	1
36	0	4	17	1
36	0	4	18	1
36	0	4	19	1
36	0	4	20	1
36	0	4	21	1
36	0	4	22	1
36	0.000422126	4	23	1
36	0	4	24	1
36	0	4	25	1
36	0.00853716	4	26	1
36	0	4	27	1
36	6.18139e-33	4	28	1
36	0	4	29	1
36	0	4	30	1
36	0	4	31	1
36	0	4	32	1
36	0	4	33	1
36	0	4	34	1
36	0	4	35	1
36	0.00213606	4	36	1
36	0	4	7	2
36	0	4	8	2
36	0	4	9	2
36	0	4	10	2
36	0	4	11	2
36	0	4	12	2
36	0	4	13	2
36	0	4	14	2
36	0	4	15	2
36	0	4	16	2
36	0	4	17	2
36	0	4	18	2
36	0	4	19	2
36	0	4	20	2
36	0	4	21	2
36	0	4	22	2
36	0	4	23	2
36	0	4	24	2
36	0	4	25	2
36	0	4	26	2
36	0	4	27	2
36	0.0089309	4	28	2
36	0	4	29	2
36	0	4	30	2
36	0	4	31	2
36	0	4	32	2
36	0	4	33	2
36	0	4	34	2
36	0	4	35	2
36	0.00892679	4	36	2
36	0	4	7	3
36	0	4	8	3
36	0	4	9	3
36	0	4	10	3
36	0	4	11	3
36	0	4	12	3
36	0	4	13	3
36	0	4	14	3
36	0	4	15	3
36	0	4	16	3
36	0	4	17	3
36	0	4	18	3
36	0	4	19	3
36	0	4	20	3
36	0	4	21	3
36	0	4	22	3
36	0	4	23	3
36	0	4	24	3
36	0	4	25	3
36	0	4	26	3
36	0	4	27	3
36	0.000370095	4	28	3
36	0	4	29	3
36	0	4	30	3
36	0	4	31	3
36	0	4	32	3
36	0	4	33	3
36	0	4	34	3
36	0	4	35	3
36	0.0115991	4	36	3
36	0	4	7	4
36	0	4	8	4
36	0	4	9	4
36	0	4	10	4
36	0	4	11	4
36	0	4	12	4
36	0	4	13	4
36	0	4	14	4
36	0	4	15	4
36	0	4	16	4
36	0	4	17	4
36	0	4	18	4
36	0	4	19	4
36	0	4	20	4
36	0	4	21	4
36	0	4	22	4
36	0	4	23	4
36	0	4	24	4
36	0	4	25	4
36	0.00665165	4	26	4
36	0	4	27	4
36	1.4013e-45	4	28	4
36	0	4	29	4
36	0	4	30	4
36	0	4	31	4
36	0	4	32	4
36	0	4	33	4
36	0	4	34	4
36	0	4	35	4
36	0.00299196	4	36	4
36	0	4	7	5
36	0	4	8	5
36	0	4	9	5
36	0	4	10	5
36	0	4	11	5
36	0	4	12	5
36	0	4	13	5
36	0	4	14	5
36	0	4	15	5
36	0	4	16	5
36	0	4	17	5
36	0	4	18	5
36	0	4	19	5
36	0	4	20	5
36	0	4	21	5
36	0	4	22	5
36	0	4	23	5
36	0	4	24	5
36	0	4	25	5
36	0	4	26	5
36	0	4	27	5
36	0	4	28	5
36	0	4	29	5
36	0	4	30	5
36	0	4	31	5
36	0	4	32	5
36	0	4	33	5
36	0	4	34	5
36	0	4	35	5
36	0.00491716	4	36	5
36	0	4	7	6
36	0	4	8	6
36	0	4	9	6
36	0	4	10	6
36	0	4	11	6
36	0	4	12	6
36	0	4	13	6
36	0	4	14	6
36	0	4	15	6
36	0	4	16	6
36	0	4	17	6
36	0	4	18	6
36	0	4	19	6
36	0	4	20	6
36	0	4	21	6
36	0	4	22	6
36	0	4	23	6
36	0	4	24	6
36	0	4	25	6
36	0	4	26	6
36	0	4	27	6
36	0.0013346	4	28	6
36	0	4	29	6
36	0	4	30	6
36	0	4	31	6
36	0	4	32	6
36	0	4	33	6
36	0	4	34	6
36	0	4	35	6
36	0.0275596	4	36	6
36	0	5	7	0
36	0	5	8	0
36	0	5	9	0
36	0	5	10	0
36	0.00146156	5	11	0
36	0	5	12	0
36	0	5	13	0
36	0	5	14	0
36	0	5	15	0
36	0	5	16	0
36	0	5	17	0
36	0	5	18	0
36	0	5	19	0
36	0	5	20	0
36	0	5	21	0
36	0	5	22	0
36	0	5	23	0
36	0	5	24	0
36	0	5	25	0
36	0.00119915	5	26	0
36	0	5	27	0
36	0.00753884	5	28	0
36	0	5	29	0
36	0	5	30	0
36	0	5	31	0
36	0	5	32	0
36	0	5	33	0
36	0	5	34	0
36	0	5	35	0
36	0.00138922	5	36	0
36	0	5	7	1
36	0	5	8	1
36	0	5	9	1
36	0	5	10	1
36	0	5	11	1
36	0	5	12	1
36	0	5	13	1
36	0	5	14	1
36	0	5	15	1
36	0	5	16	1
36	0	5	17	1
36	0	5	18	1
36	0	5	19	1
36	0	5	20	1
36	0	5	21	1
36	0	5	22	1
36	0	5	23	1
36	8.02944e-43	5	24	1
36	0	5	25	1
36	0.00465776	5	26	1
36	0	5	27	1
36	0.0134938	5	28	1
36	0	5	29	1
36	0	5	30	1
36	0	5	31	1
36	0	5	32	1
36	0	5	33	1
36	0	5	34	1
36	0	5	35	1
36	0.00122986	5	36	1
36	0	5	7	2
36	0	5	8	2
36	0	5	9	2
36	0	5	10	2
36	0	5	11	2
36	0	5	12	2
36	0	5	13	2
36	0	5	14	2
36	0	5	15	2
36	0	5	16	2
36	0	5	17	2
36	0	5	18	2
36	0	5	19	2
36	0	5	20	2
36	0	5	21	2
36	0	5	22	2
36	0	5	23	2
36	0	5	24	2
36	0	5	25	2
36	0	5	26	2
36	0	5	27	2
36	0.0018947	5	28	2
36	1.61647e-32	5	29	2
36	0	5	30	2
36	0	5	31	2
36	0	5	32	2
36	0	5	33	2
36	0	5	34	2
36	0	5	35	2
36	0.0200651	5	36	2
36	0.000385386	5	7	3
36	0	5	8	3
36	0	5	9	3
36	0	5	10	3
36	0	5	11	3
36	0	5	12	3
36	0	5	13	3
36	0	5	14	3
36	0	5	15	3
36	0	5	16	3
36	0	5	17	3
36	0	5	18	3
36	0	5	19	3
36	0	5	20	3
36	0	5	21	3
36	0	5	22	3
36	0	5	23	3
36	0	5	24	3
36	0	5	25	3
36	0	5	26	3
36	0	5	27	3
36	0.0146315	5	28	3
36	0	5	29	3
36	0	5	30	3
36	0	5	31	3
36	0	5	32	3
36	0	5	33	3
36	0	5	34	3
36	0	5	35	3
36	0.0158803	5	36	3
36	0	5	7	4
36	0	5	8	4
36	0	5	9	4
36	0	5	10	4
36	0	5	11	4
36	0	5	12	4
36	0	5	13	4
36	0	5	14	4
36	0	5	15	4
36	0	5	16	4
36	0	5	17	4
36	0	5	18	4
36	0	5	19	4
36	0	5	20	4
36	0	5	21	4
36	0	5	22	4
36	0	5	23	4
36	0	5	24	4
36	0	5	25	4
36	0.00126057	5	26	4
36	0	5	27	4
36	0	5	28	4
36	0	5	29	4
36	0	5	30	4
36	0	5	31	4
36	0	5	32	4
36	0	5	33	4
36	0	5	34	4
36	0	5	35	4
36	0.012299	5	36	4
36	0	5	7	5
36	0	5	8	5
36	0	5	9	5
36	0	5	10	5
36	0	5	11	5
36	0	5	12	5
36	0	5	13	5
36	0	5	14	5
36	0	5	15	5
36	0	5	16	5
36	0	5	17	5
36	0	5	18	5
36	0	5	19	5
36	0	5	20	5
36	0	5	21	5
36	0	5	22	5
36	0	5	23	5
36	0	5	24	5
36	0	5	25	5
36	0	5	26	5
36	0	5	27	5
36	1.4013e-45	5	28	5
36	8.51525e-20	5	29	5
36	0	5	30	5
36	0	5	31	5
36	0	5	32	5
36	0	5	33	5
36	0	5	34	5
36	0	5	35	5
36	0.0120546	5	36	5
36	0	5	7	6
36	0	5	8	6
36	0	5	9	6
36	0	5	10	6
36	0	5	11	6
36	0	5	12	6
36	0	5	13	6
36	0	5	14	6
36	0	5	15	6
36	0	5	16	6
36	0	5	17	6
36	0	5	18	6
36	0	5	19	6
36	0	5	20	6
36	0	5	21	6
36	0	5	22	6
36	0	5	23	6
36	0	5	24	6
36	0	5	25	6
36	0	5	26	6
36	0	5	27	6
36	2.19444e-29	5	28	6
36	1.4013e-45	5	29	6
36	0	5	30	6
36	0	5	31	6
36	0	5	32	6
36	0	5	33	6
36	0	5	34	6
36	0	5	35	6
36	0.0894058	5	36	6
36	0	6	7	0
36	0	6	8	0
36	0	6	9	0
36	0	6	10	0
36	0.0011153	6	11	0
36	0	6	12	0
36	0	6	13	0
36	0	6	14	0
36	0	6	15	0
36	0	6	16	0
36	0	6	17	0
36	0	6	18	0
36	0	6	19	0
36	0	6	20	0
36	0	6	21	0
36	0	6	22	0
36	0	6	23	0
36	0	6	24	0
36	0	6	25	0
36	4.5161e-11	6	26	0
36	0	6	27	0
36	0.0215689	6	28	0
36	0	6	29	0
36	0	6	30	0
36	0	6	31	0
36	0	6	32	0
36	0	6	33	0
36	0	6	34	0
36	0	6	35	0
36	1.4013e-45	6	36	0
36	0	6	7	1
36	0	6	8	1
36	0	6	9	1
36	0	6	10	1
36	0.00125722	6	11	1
36	0	6	12	1
36	0	6	13	1
36	0	6	14	1
36	0	6	15	1
36	0	6	16	1
36	0	6	17	1
36	0	6	18	1
36	0	6	19	1
36	0	6	20	1
36	0	6	21	1
36	0	6	22	1
36	0	6	23	1
36	0	6	24	1
36	0	6	25	1
36	0.00611436	6	26	1
36	0	6	27	1
36	0.00183035	6	28	1
36	0	6	29	1
36	0	6	30	1
36	0	6	31	1
36	0	6	32	1
36	0	6	33	1
36	0	6	34	1
36	0	6	35	1
36	0.00408067	6	36	1
36	0	6	7	2
36	0	6	8	2
36	0	6	9	2
36	0	6	10	2
36	0	6	11	2
36	0	6	12	2
36	0	6	13	2
36	0	6	14	2
36	0	6	15	2
36	0	6	16	2
36	0	6	17	2
36	0	6	18	2
36	0	6	19	2
36	0	6	20	2
36	0	6	21	2
36	0	6	22	2
36	0	6	23	2
36	0.000449593	6	24	2
36	0	6	25	2
36	0	6	26	2
36	0	6	27	2
36	0.0274738	6	28	2
36	0	6	29	2
36	0	6	30	2
36	0	6	31	2
36	0	6	32	2
36	0	6	33	2
36	0	6	34	2
36	0	6	35	2
36	0.00719881	6	36	2
36	0	6	7	3
36	2.96722e-16	6	8	3
36	0	6	9	3
36	0	6	10	3
36	0	6	11	3
36	0	6	12	3
36	0	6	13	3
36	0	6	14	3
36	0	6	15	3
36	0	6	16	3
36	0	6	17	3
36	0	6	18	3
36	0	6	19	3
36	0	6	20	3
36	0	6	21	3
36	0	6	22	3
36	0	6	23	3
36	0	6	24	3
36	0	6	25	3
36	0	6	26	3
36	0	6	27	3
36	0.0113436	6	28	3
36	0	6	29	3
36	0	6	30	3
36	0	6	31	3
36	0	6	32	3
36	0	6	33	3
36	0	6	34	3
36	0	6	35	3
36	0.0260867	6	36	3
36	0	6	7	4
36	0	6	8	4
36	0	6	9	4
36	0	6	10	4
36	2.8026e-45	6	11	4
36	0	6	12	4
36	0	6	13	4
36	0	6	14	4
36	0	6	15	4
36	0	6	16	4
36	0	6	17	4
36	0	6	18	4
36	0	6	19	4
36	0	6	20	4
36	0	6	21	4
36	0	6	22	4
36	0	6	23	4
36	0	6	24	4
36	0	6	25	4
36	0.00399334	6	26	4
36	0	6	27	4
36	0.00757976	6	28	4
36	0	6	29	4
36	0	6	30	4
36	0	6	31	4
36	0	6	32	4
36	0	6	33	4
36	0	6	34	4
36	0	6	35	4
36	0.019597	6	36	4
36	0	6	7	5
36	0	6	8	5
36	0	6	9	5
36	0	6	10	5
36	0	6	11	5
36	0	6	12	5
36	0	6	13	5
36	0	6	14	5
36	0	6	15	5
36	0	6	16	5
36	0	6	17	5
36	0	6	18	5
36	0	6	19	5
36	0	6	20	5
36	0	6	21	5
36	0	6	22	5
36	0	6	23	5
36	0.000503436	6	24	5
36	0	6	25	5
36	0	6	26	5
36	0	6	27	5
36	4.05756e-40	6	28	5
36	0	6	29	5
36	0	6	30	5
36	0	6	31	5
36	0	6	32	5
36	0	6	33	5
36	0	6	34	5
36	0	6	35	5
36	0.0232279	6	36	5
36	0	6	7	6
36	0	6	8	6
36	0	6	9	6
36	0	6	10	6
36	0	6	11	6
36	0	6	12	6
36	0	6	13	6
36	0	6	14	6
36	0	6	15	6
36	0	6	16	6
36	0	6	17	6
36	0	6	18	6
36	0	6	19	6
36	0	6	20	6
36	0	6	21	6
36	0	6	22	6
36	0	6	23	6
36	0	6	24	6
36	0	6	25	6
36	0	6	26	6
36	0	6	27	6
36	5.53026e-30	6	28	6
36	0	6	29	6
36	0	6	30	6
36	0	6	31	6
36	0	6	32	6
36	0	6	33	6
36	0	6	34	6
36	0	6	35	6
36	0.117563	6	36	6
```
