## Supplementary File 7 for "Exploring a diverse world of effector domains and amyloid signaling motifs in fungal NLR proteins": bass-m1-lex.wcfg

```
grammar_type	WCFG
start_symbol	-1
0	0.0210369	A
0	0	R
0	0.0614317	N
0	0	D
0	0	C
0	1.4013e-45	Q
0	0	E
0	0	G
0	0	H
0	0.307535	I
0	0.0873864	L
0	0	K
0	0.00100897	M
0	0.0675311	F
0	0	P
0	1.4013e-45	S
0	1.4013e-45	T
0	0	W
0	1.4013e-45	Y
0	0.45407	V
1	0.0962785	A
1	0.000124125	R
1	1.80123e-33	N
1	2.62579e-24	D
1	1.4013e-45	C
1	0.00152699	Q
1	0.0897047	E
1	1.94804e-13	G
1	0.013592	H
1	1.4013e-45	I
1	0.0778633	L
1	6.82343e-34	K
1	8.69114e-17	M
1	3.37691e-20	F
1	0.526184	P
1	1.00321e-07	S
1	0.146983	T
1	1.4013e-45	W
1	0	Y
1	0.047743	V
2	6.39412e-42	A
2	1.30485e-27	R
2	0.326839	N
2	1.4013e-45	D
2	1.4013e-45	C
2	8.23123e-42	Q
2	0.0218984	E
2	1.4013e-45	G
2	0.225929	H
2	1.4013e-45	I
2	1.79115e-39	L
2	1.4013e-45	K
2	0	M
2	4.87297e-11	F
2	0	P
2	7.20444e-29	S
2	0.406868	T
2	0	W
2	0.0184653	Y
2	2.8026e-44	V
3	5.40016e-08	A
3	0.403479	R
3	7.83733e-24	N
3	0.409279	D
3	0.0048792	C
3	1.00369e-21	Q
3	0.182363	E
3	7.23368e-40	G
3	4.28428e-29	H
3	1.4013e-45	I
3	1.4013e-45	L
3	1.0454e-07	K
3	0	M
3	1.4013e-45	F
3	0	P
3	1.6328e-32	S
3	1.20672e-09	T
3	1.4013e-45	W
3	1.4013e-45	Y
3	5.84925e-38	V
4	1.4013e-45	A
4	0	R
4	0.00841323	N
4	0	D
4	0	C
4	0.650758	Q
4	1.4013e-45	E
4	1.4013e-45	G
4	1.4013e-45	H
4	0.0103428	I
4	0.0283869	L
4	1.4013e-45	K
4	0.0909276	M
4	0.108615	F
4	0	P
4	1.4013e-45	S
4	1.4013e-45	T
4	0	W
4	0.102556	Y
4	1.4013e-45	V
5	1.81066e-14	A
5	9.63453e-36	R
5	0.00372677	N
5	3.26837e-40	D
5	1.4013e-45	C
5	7.10523e-14	Q
5	0.0149843	E
5	3.22299e-44	G
5	1.4013e-45	H
5	1.4013e-45	I
5	1.59335e-30	L
5	0.253521	K
5	0	M
5	1.4013e-45	F
5	0	P
5	0.704184	S
5	2.31717e-17	T
5	0.0235834	W
5	2.14924e-39	Y
5	1.4013e-45	V
6	0.346794	A
6	1.4013e-45	R
6	1.59548e-19	N
6	1.4013e-45	D
6	0	C
6	1.4013e-45	Q
6	3.54843e-27	E
6	0.64863	G
6	1.4013e-45	H
6	0	I
6	0.00457607	L
6	1.4013e-45	K
6	1.4013e-45	M
6	1.4013e-45	F
6	0	P
6	7.89996e-41	S
6	1.30377e-33	T
6	0	W
6	1.4013e-45	Y
6	2.13577e-38	V
```
