## Supplementary File 7 for "Exploring a diverse world of effector domains and amyloid signaling motifs in fungal NLR proteins": bass-m2-lex.wcfg

```
grammar_type	WCFG
start_symbol	-1
0	0.768061	A
0	1.4013e-45	R
0	1.4013e-45	N
0	1.4013e-45	D
0	0.00115759	C
0	1.4013e-45	Q
0	0.0122096	E
0	1.4013e-45	G
0	0	H
0	1.4013e-45	I
0	0.00756259	L
0	0.0672782	K
0	1.4013e-45	M
0	0	F
0	1.4013e-45	P
0	0.115868	S
0	0.027863	T
0	1.4013e-45	W
0	0	Y
0	1.68124e-23	V
1	1.4013e-45	A
1	2.09324e-39	R
1	0.0469226	N
1	0	D
1	0	C
1	0.807896	Q
1	1.4013e-45	E
1	0	G
1	1.4013e-45	H
1	0.00507176	I
1	0.03191	L
1	3.56849e-29	K
1	0.1082	M
1	1.4013e-45	F
1	0	P
1	1.4013e-45	S
1	1.4013e-45	T
1	0	W
1	0	Y
1	1.4013e-45	V
2	1.4013e-45	A
2	0	R
2	1.4013e-45	N
2	0	D
2	0.000701669	C
2	1.4013e-45	Q
2	1.4013e-45	E
2	0	G
2	1.4013e-45	H
2	0.343516	I
2	0.056589	L
2	1.4013e-45	K
2	0.000610849	M
2	1.4013e-45	F
2	1.4013e-45	P
2	1.4013e-45	S
2	0.00605	T
2	0.0134472	W
2	0	Y
2	0.579085	V
3	1.4013e-45	A
3	1.4013e-45	R
3	0.122843	N
3	0	D
3	0	C
3	1.4013e-45	Q
3	1.4013e-45	E
3	0	G
3	0.0069432	H
3	0.0967081	I
3	0.193174	L
3	6.44597e-44	K
3	0.0241751	M
3	0.394954	F
3	1.4013e-45	P
3	0	S
3	1.5965e-18	T
3	0	W
3	0.161203	Y
3	3.77567e-38	V
4	1.4013e-45	A
4	0.0555669	R
4	0.184036	N
4	0.142041	D
4	0.00124903	C
4	5.48513e-22	Q
4	0.0579189	E
4	1.4013e-45	G
4	0.126137	H
4	1.4013e-45	I
4	1.4013e-45	L
4	0.0349585	K
4	0	M
4	1.4013e-45	F
4	0	P
4	0.151716	S
4	0.234114	T
4	1.4013e-45	W
4	0.0122615	Y
4	1.92047e-40	V
5	2.42926e-32	A
5	0.316447	R
5	5.46564e-37	N
5	0.0539012	D
5	1.15654e-20	C
5	8.12782e-22	Q
5	0.137748	E
5	5.2687e-24	G
5	9.32253e-14	H
5	1.4013e-45	I
5	0.0141081	L
5	0.0591942	K
5	1.4013e-45	M
5	1.94921e-42	F
5	0.289081	P
5	0.097904	S
5	0.0297095	T
5	0.00190802	W
5	1.4013e-45	Y
5	1.26378e-20	V
6	1.4013e-45	A
6	9.36379e-17	R
6	2.4002e-14	N
6	0.0151552	D
6	1.4013e-45	C
6	1.4013e-45	Q
6	6.80239e-20	E
6	0.984845	G
6	3.36146e-33	H
6	0	I
6	0	L
6	1.4013e-45	K
6	0	M
6	0	F
6	0	P
6	1.63684e-30	S
6	1.4013e-45	T
6	0	W
6	0	Y
6	0	V
```
