## Supplementary File 7 for "Exploring a diverse world of effector domains and amyloid signaling motifs in fungal NLR proteins": bass-m3-lex.wcfg

```
grammar_type	WCFG
start_symbol	-1
0	0.0140642	A
0	0.205392	R
0	1.62941e-10	N
0	2.17891e-37	D
0	0.00121024	C
0	2.10208e-20	Q
0	0.121833	E
0	1.4013e-45	G
0	0.0346125	H
0	1.4013e-45	I
0	2.0493e-33	L
0	0.0930443	K
0	0	M
0	0	F
0	0	P
0	0.285029	S
0	0.237131	T
0	0.00768306	W
0	3.18431e-41	Y
0	7.14079e-32	V
1	0.0137902	A
1	0.0157889	R
1	1.4013e-45	N
1	5.02262e-38	D
1	0	C
1	1.7676e-41	Q
1	0.00221948	E
1	0.953312	G
1	2.14299e-20	H
1	0	I
1	0	L
1	0.0145556	K
1	0	M
1	0	F
1	0	P
1	1.4013e-45	S
1	0	T
1	0.000333363	W
1	0	Y
1	0	V
2	0.260201	A
2	0.00662675	R
2	1.6197e-21	N
2	0.136337	D
2	2.97967e-08	C
2	0.000538492	Q
2	0.0586914	E
2	3.62589e-06	G
2	0.000924503	H
2	5.2613e-39	I
2	0.0594199	L
2	6.90105e-09	K
2	3.74451e-12	M
2	3.95499e-36	F
2	0.458372	P
2	3.23208e-07	S
2	1.81433e-08	T
2	3.56562e-23	W
2	1.4013e-45	Y
2	0.0188837	V
3	1.4013e-45	A
3	1.4013e-45	R
3	0.079266	N
3	0	D
3	0	C
3	1.4013e-45	Q
3	5.86812e-21	E
3	1.4013e-45	G
3	0.346024	H
3	0.0472178	I
3	0.0105279	L
3	1.4013e-45	K
3	1.4013e-45	M
3	0.266442	F
3	0	P
3	2.29673e-14	S
3	0.203292	T
3	0	W
3	0.0472293	Y
3	1.4013e-45	V
4	1.4013e-45	A
4	0	R
4	9.97915e-40	N
4	0	D
4	0.00112846	C
4	0.748146	Q
4	1.4013e-45	E
4	0	G
4	0	H
4	1.58061e-34	I
4	0.0454963	L
4	0	K
4	0.0985073	M
4	1.4013e-45	F
4	0	P
4	0	S
4	1.7236e-43	T
4	0.0042705	W
4	0.102451	Y
4	1.4013e-45	V
5	1.4013e-45	A
5	1.4013e-45	R
5	0.567809	N
5	0.403294	D
5	0.00137563	C
5	1.4013e-45	Q
5	1.33704e-38	E
5	0	G
5	1.4013e-45	H
5	1.4013e-45	I
5	1.4013e-45	L
5	3.68182e-25	K
5	0	M
5	0	F
5	0	P
5	3.67854e-33	S
5	0.0275216	T
5	1.52189e-19	W
5	1.4013e-45	Y
5	1.4013e-45	V
6	0.267814	A
6	0	R
6	3.43571e-25	N
6	0	D
6	4.2039e-45	C
6	0	Q
6	0	E
6	0	G
6	0	H
6	0.249084	I
6	0.0752455	L
6	0	K
6	0.0034569	M
6	0.00506147	F
6	0	P
6	4.76269e-07	S
6	6.6494e-22	T
6	0	W
6	0	Y
6	0.399338	V
```
