## Supplementary File 7 for "Exploring a diverse world of effector domains and amyloid signaling motifs in fungal NLR proteins": bass-m4-lex.wcfg

```
grammar_type	WCFG
start_symbol	-1
0	1.4013e-45	A
0	1.98536e-41	R
0	9.29536e-39	N
0	0	D
0	1.49659e-42	C
0	0.736301	Q
0	1.4013e-45	E
0	1.4013e-45	G
0	1.4013e-45	H
0	1.4013e-45	I
0	1.09161e-42	L
0	0.118034	K
0	0.0578323	M
0	1.4013e-45	F
0	0	P
0	1.4013e-45	S
0	1.4013e-45	T
0	1.4013e-45	W
0	0.0878319	Y
0	1.4013e-45	V
1	1.4013e-45	A
1	1.4013e-45	R
1	0.163004	N
1	0	D
1	0	C
1	1.4013e-45	Q
1	1.98096e-38	E
1	0.00095617	G
1	0.0894771	H
1	0.176516	I
1	0.146134	L
1	0	K
1	0.0165893	M
1	0.370431	F
1	0	P
1	0	S
1	2.66282e-11	T
1	0	W
1	0.0368931	Y
1	4.92027e-40	V
2	0.339914	A
2	2.8026e-45	R
2	1.4013e-45	N
2	1.4013e-45	D
2	1.4013e-45	C
2	1.4013e-45	Q
2	1.4013e-45	E
2	0.63388	G
2	1.4013e-45	H
2	0	I
2	3.75627e-31	L
2	6.16571e-43	K
2	1.4013e-45	M
2	0	F
2	0	P
2	0.0262061	S
2	1.4013e-45	T
2	0	W
2	0	Y
2	1.4013e-45	V
3	0.0284701	A
3	0	R
3	0.0032938	N
3	0	D
3	0.00166786	C
3	1.4013e-45	Q
3	0	E
3	0	G
3	0	H
3	0.301381	I
3	0.0822126	L
3	1.4013e-45	K
3	0.0191065	M
3	8.74337e-10	F
3	0	P
3	0	S
3	0.00846682	T
3	0.00202798	W
3	0	Y
3	0.553373	V
4	0.0400243	A
4	0.186407	R
4	9.75613e-20	N
4	0.088148	D
4	0.000473262	C
4	0.00130148	Q
4	0.0948176	E
4	1.59648e-08	G
4	2.5826e-09	H
4	1.4013e-45	I
4	0.0309427	L
4	0.0355423	K
4	0.00564599	M
4	2.48902e-38	F
4	0.294869	P
4	0.117194	S
4	0.083707	T
4	1.57398e-22	W
4	1.4013e-45	Y
4	0.020928	V
5	1.4013e-45	A
5	0.227021	R
5	0.418311	N
5	0.354668	D
5	7.92293e-40	C
5	1.4013e-45	Q
5	1.79456e-33	E
5	1.4013e-45	G
5	1.4013e-45	H
5	0	I
5	1.4013e-45	L
5	3.99799e-30	K
5	0	M
5	0	F
5	0	P
5	4.52369e-19	S
5	1.79978e-36	T
5	0	W
5	0	Y
5	0	V
6	2.13436e-12	A
6	0.0227701	R
6	0.0342074	N
6	1.4013e-45	D
6	0.00162045	C
6	5.60519e-45	Q
6	0.117199	E
6	1.4013e-45	G
6	0.165942	H
6	1.4013e-45	I
6	1.66831e-25	L
6	0.0431561	K
6	1.4013e-45	M
6	0	F
6	0	P
6	0.251203	S
6	0.337563	T
6	0.0105626	W
6	0.0157772	Y
6	1.87259e-22	V
```
