## Supplementary File 7 for "Exploring a diverse world of effector domains and amyloid signaling motifs in fungal NLR proteins": bass-m5-lex.wcfg

```
grammar_type	WCFG
start_symbol	-1
0	0.645156	A
0	1.77264e-42	R
0	1.4013e-45	N
0	1.4013e-45	D
0	2.05118e-25	C
0	2.8026e-44	Q
0	0.0186367	E
0	6.99603e-35	G
0	1.4013e-45	H
0	1.4013e-45	I
0	0.00330353	L
0	0.0256504	K
0	1.4013e-45	M
0	1.4013e-45	F
0	0	P
0	0.279075	S
0	0.0115395	T
0	0.0166387	W
0	0	Y
0	5.15482e-17	V
1	1.4013e-45	A
1	1.35767e-29	R
1	1.4013e-45	N
1	1.4013e-45	D
1	0	C
1	0.264025	Q
1	2.32488e-40	E
1	0.718229	G
1	1.4013e-45	H
1	1.4013e-45	I
1	1.44291e-11	L
1	0.00502864	K
1	0.0127166	M
1	0	F
1	0	P
1	1.4013e-45	S
1	1.4013e-45	T
1	0	W
1	0	Y
1	1.4013e-45	V
2	1.52772e-09	A
2	0.123605	R
2	7.88767e-25	N
2	8.046e-15	D
2	0.00130075	C
2	0.0221794	Q
2	0.152797	E
2	2.89471e-13	G
2	0.0184295	H
2	1.4013e-45	I
2	0.0370074	L
2	0.0656706	K
2	0.00912653	M
2	3.61661e-41	F
2	0.319957	P
2	0.0914265	S
2	0.133437	T
2	5.52326e-22	W
2	0	Y
2	0.025064	V
3	1.4013e-45	A
3	0.0331238	R
3	2.08988e-28	N
3	1.4013e-45	D
3	0	C
3	6.32994e-15	Q
3	0.122959	E
3	1.4013e-45	G
3	0.295784	H
3	7.42688e-44	I
3	0.00601479	L
3	0.0967842	K
3	1.4013e-45	M
3	0.170697	F
3	0	P
3	0.156262	S
3	4.42503e-21	T
3	8.16171e-14	W
3	0.118375	Y
3	1.4013e-45	V
4	1.4013e-45	A
4	0	R
4	1.4013e-45	N
4	0	D
4	0.00131459	C
4	0.0184337	Q
4	1.4013e-45	E
4	0	G
4	0	H
4	0.323062	I
4	0.109887	L
4	1.4013e-45	K
4	0.0390459	M
4	0.0242289	F
4	0	P
4	0	S
4	4.2039e-44	T
4	0.00134217	W
4	3.39884e-13	Y
4	0.482686	V
5	0	A
5	9.35954e-39	R
5	0.459662	N
5	0	D
5	0	C
5	0.0929815	Q
5	0.00430808	E
5	1.4013e-45	G
5	5.06945e-31	H
5	2.79158e-33	I
5	5.16357e-33	L
5	1.4013e-45	K
5	1.4013e-45	M
5	5.60519e-45	F
5	0	P
5	0.0132939	S
5	0.429754	T
5	8.30587e-21	W
5	0	Y
5	1.4013e-45	V
6	1.4013e-45	A
6	0.382545	R
6	2.67784e-12	N
6	0.547402	D
6	0.00174823	C
6	5.13847e-39	Q
6	0.00920283	E
6	9.44179e-28	G
6	0.00505347	H
6	0	I
6	0.0128711	L
6	0.0172036	K
6	0	M
6	0	F
6	0	P
6	0.0239739	S
6	1.4013e-45	T
6	0	W
6	0	Y
6	1.4013e-45	V
```
