## Supplementary File 7 for "Exploring a diverse world of effector domains and amyloid signaling motifs in fungal NLR proteins": bass-scan.conf

```
struct=bass-m0-struct.wcfg,bass-m1-struct.wcfg,bass-m2-struct.wcfg,bass-m3-struct.wcfg,bass-m4-struct.wcfg,bass-m5-struct.wcfg
lex=bass-m0-lex.wcfg,bass-m1-lex.wcfg,bass-m2-lex.wcfg,bass-m3-lex.wcfg,bass-m4-lex.wcfg,bass-m5-lex.wcfg
smooth=10
null=p
struct-gain=1
struct-thresh=1e-5
winmin=20
winmax=40
```
