## Supplementary File 8 for "Exploring a diverse world of effector domains and amyloid signaling motifs in fungal NLR proteins"

```
HMMER3/f [3.2.1 | June 2018]
NAME  NLR05
LENG  17
ALPH  amino
RF    no
MM    no
CONS  yes
CS    no
MAP   yes
DATE  Fri Mar 12 16:52:50 2021
NSEQ  440
EFFN  440.000000
CKSUM 695381714
STATS LOCAL MSV       -6.3816  0.73488
STATS LOCAL VITERBI   -6.1228  0.73488
STATS LOCAL FORWARD   -3.5591  0.73488
HMM          A        C        D        E        F        G        H        I        K        L        M        N        P        Q        R        S        T        V        W        Y   
            m->m     m->i     m->d     i->m     i->i     d->m     d->d
  COMPO   2.82734  5.74792  3.50833  3.86747  1.95391  2.13234  3.10796  2.68163  4.44585  3.87382  3.16008  2.07984  4.72690  3.22111  3.61839  2.34961  2.51042  3.00881  6.89412  4.52029
          2.68618  4.42225  2.77519  2.73123  3.46354  2.40513  3.72494  3.29354  2.67741  2.69355  4.24690  2.90347  2.73739  3.18146  2.89801  2.37887  2.77519  2.98518  4.58477  3.61503
          0.36062  9.67139  1.19502  0.61958  0.77255  0.00000        *
      1   8.13330  9.78683 10.11942 10.18514  2.05090  8.71886  9.05608  9.31380 10.03103  8.40569  0.22833  9.32947  9.46174  9.80252  9.80800  2.61436  8.67949  8.98721  9.19125  7.47198      1 M - - -
          2.68618  4.42225  2.77519  2.73123  3.46354  2.40513  3.72494  3.29354  2.67741  2.69355  4.24690  2.90347  2.73739  3.18146  2.89801  2.37887  2.77519  2.98518  4.58477  3.61503
          0.00013  9.31090 10.03325  0.61958  0.77255  0.19557  1.72803
      2   9.68143 10.51332 10.61118 10.57069  0.16722 10.27630  8.84987  3.83805 10.36335  2.17513  8.75134  9.79455 10.37308  9.84131 10.06215  9.71898  9.83834  8.69311  8.88518  4.03161      2 F - - -
          2.68618  4.42225  2.77519  2.73123  3.46354  2.40513  3.72494  3.29354  2.67741  2.69355  4.24690  2.90347  2.73739  3.18146  2.89801  2.37887  2.77519  2.98518  4.58477  3.61503
          0.00010  9.61685 10.33920  0.61958  0.77255  2.29421  0.10629
      3   2.33385  9.14297  3.57624  2.34111  4.90942  3.77585  2.79205  5.11426  3.70283  7.44885  8.18326  1.75725  2.87498  2.37454  3.25542  1.44007  3.04214  5.26986  9.57481  5.25170      3 s - - -
          2.68618  4.42225  2.77519  2.73123  3.46354  2.40513  3.72494  3.29354  2.67741  2.69355  4.24690  2.90347  2.73739  3.18146  2.89801  2.37887  2.77519  2.98518  4.58477  3.61503
          0.00010  9.62070 10.34304  0.61958  0.77255  0.44045  1.03212
      4   3.95512  5.12134  3.46939  3.97850  4.52447  1.45868  3.00408  8.00902  3.09465  7.48145  8.21585  0.95332  4.85349  3.11184  2.96755  2.80111  3.95584  7.56696  9.60740  4.13993      4 n - - -
          2.68618  4.42225  2.77519  2.73123  3.46354  2.40513  3.72494  3.29354  2.67741  2.69355  4.24690  2.90347  2.73739  3.18146  2.89801  2.37887  2.77519  2.98518  4.58477  3.61503
          0.00010  9.65372 10.37607  0.61958  0.77255  0.48046  0.96364
      5   0.55101  4.83033  9.54784  9.15448  8.47740  3.95265  9.35684  4.34724  8.94370  4.50488  8.49243  4.69481  4.22446  9.04031  4.72030  1.22115  3.30649  4.94674  9.98268  8.83423      5 A - - -
          2.68618  4.42225  2.77519  2.73123  3.46354  2.40513  3.72494  3.29354  2.67741  2.69355  4.24690  2.90347  2.73739  3.18146  2.89801  2.37887  2.77519  2.98518  4.58477  3.61503
          0.00009  9.66470 10.38704  0.61958  0.77255  0.13678  2.05702
      6   4.60265  5.09136  4.39995  4.58135  8.53943  3.81958  1.41716  4.85906  2.85347  7.49884  8.23326  2.58039  7.84581  1.80596  1.67686  1.78004  3.75920  5.19188  9.62481  5.18870      6 h - - -
          2.68618  4.42225  2.77519  2.73123  3.46354  2.40513  3.72494  3.29354  2.67741  2.69355  4.24690  2.90347  2.73739  3.18146  2.89801  2.37887  2.77519  2.98518  4.58477  3.61503
          0.00009  9.67139 10.39374  0.61958  0.77255  0.48576  0.95510
      7   4.41028  9.19274  1.89078  3.88800  8.53907  2.09104  2.11869  4.19057  4.60328  4.39498  8.23306  0.89224  5.12078  3.44147  3.81580  3.14997  6.91025  4.18659  9.62466  5.16063      7 n - - -
          2.68618  4.42225  2.77519  2.73123  3.46354  2.40513  3.72494  3.29354  2.67741  2.69355  4.24690  2.90347  2.73739  3.18146  2.89801  2.37887  2.77519  2.98518  4.58477  3.61503
          0.00009  9.67139 10.39374  0.61958  0.77255  0.48576  0.95510
      8   3.67980  8.26428  8.87092  8.25445  0.76714  4.65640  4.98973  2.49863  8.03577  2.90492  4.36177  4.45961  3.56313  4.91356  4.48725  3.80175  2.90704  1.63440  4.98073  5.11375      8 f - - -
          2.68618  4.42225  2.77519  2.73123  3.46354  2.40513  3.72494  3.29354  2.67741  2.69355  4.24690  2.90347  2.73739  3.18146  2.89801  2.37887  2.77519  2.98518  4.58477  3.61503
          0.00009  9.67139 10.39374  0.61958  0.77255  0.48576  0.95510
      9   2.84277  9.14802  3.24569  3.79661  4.06007  4.63556  3.54254  3.33537  3.55209  2.58019  3.67508  3.37014  7.85911  3.28822  3.30603  2.28826  1.44081  1.55257  9.59253  8.19361      9 t - - -
          2.68618  4.42225  2.77519  2.73123  3.46354  2.40513  3.72494  3.29354  2.67741  2.69355  4.24690  2.90347  2.73739  3.18146  2.89801  2.37887  2.77519  2.98518  4.58477  3.61503
          0.00009  9.67139 10.39374  0.61958  0.77255  0.48576  0.95510
     10   3.08642  4.70578 10.39671  9.98134  3.77810  9.99624 10.99310  0.36619  9.99586  3.44798  3.56485 10.16729 10.15760 10.31923 10.21956  9.48579  4.17595  1.87658 11.19391  9.92131     10 I - - -
          2.68618  4.42225  2.77519  2.73123  3.46354  2.40513  3.72494  3.29354  2.67741  2.69355  4.24690  2.90347  2.73739  3.18146  2.89801  2.37887  2.77519  2.98518  4.58477  3.61503
          0.00009  9.67139 10.39374  0.61958  0.77255  0.48576  0.95510
     11   5.17369  9.19126  3.65343  3.44382  4.83922  3.52210  2.24719  5.41948  4.27596  3.98272  4.67867  1.39745  5.27715  3.46213  3.59546  1.45715  1.95296  4.36757  9.62360  3.02941     11 n - - -
          2.68618  4.42225  2.77519  2.73123  3.46354  2.40513  3.72494  3.29354  2.67741  2.69355  4.24690  2.90347  2.73739  3.18146  2.89801  2.37887  2.77519  2.98518  4.58477  3.61503
          0.00009  9.67139 10.39374  0.61958  0.77255  0.48576  0.95510
     12   6.89377  4.99034  3.03945  4.04152  8.76566  0.32222  3.82872  8.25751  4.92110  7.72629  8.46925  2.19895  8.02681  4.39113  4.35116  4.10913  4.47400  7.81336  9.85190  4.91841     12 G - - -
          2.68618  4.42225  2.77519  2.73123  3.46354  2.40513  3.72494  3.29354  2.67741  2.69355  4.24690  2.90347  2.73739  3.18146  2.89801  2.37887  2.77519  2.98518  4.58477  3.61503
          0.00278  9.67139  5.90990  0.61958  0.77255  0.48576  0.95510
     13   3.95987  4.72104  4.18085 10.01291 10.32919  0.32240 10.43615  9.86883  9.91263  9.55826 10.25756  3.31334  3.67649  9.90683  4.58486  1.94113  4.77829  4.81856 11.66116 10.70716     13 G - - -
          2.68618  4.42225  2.77519  2.73123  3.46354  2.40513  3.72494  3.29354  2.67741  2.69355  4.24690  2.90347  2.73739  3.18146  2.89801  2.37887  2.77519  2.98518  4.58477  3.61503
          0.00677  9.66870  5.00879  0.61958  0.77255  1.07798  0.41594
     14   3.16661  5.16309  4.21233  2.95199  8.45955  7.45795  3.57062  3.52838  6.39068  7.43175  4.82755  2.27141  7.85091  2.16209  4.99325  2.26073  0.86099  2.83933  9.58088  5.19317     14 t - - -
          2.68618  4.42225  2.77519  2.73123  3.46354  2.40513  3.72494  3.29354  2.67741  2.69355  4.24690  2.90347  2.73739  3.18146  2.89801  2.37887  2.77519  2.98518  4.58477  3.61503
          0.00429  9.66203  5.46895  0.61958  0.77255  1.82224  0.17633
     15   9.65453 10.51176 10.49650 10.48664  0.14997 10.12306  4.39923  3.63395 10.25158  3.98033  3.71913  9.63538 10.33566  4.47578  9.97955  9.53988  9.83241  4.63565  4.75672  3.59483     15 F - - -
          2.68618  4.42225  2.77519  2.73123  3.46354  2.40513  3.72494  3.29354  2.67741  2.69355  4.24690  2.90347  2.73739  3.18146  2.89801  2.37887  2.77519  2.98518  4.58477  3.61503
          0.08411  9.65784  2.51816  0.61958  0.77255  2.10608  0.12978
     16   4.87049  8.17062  8.74667  8.13206  4.21776  7.96218  3.69679  1.67517  7.91919  6.36038  3.82706  1.23526  8.32600  3.38014  3.73221  4.29199  1.25811  2.82920  8.79219  3.36660     16 n - - -
          2.68618  4.42225  2.77519  2.73123  3.46354  2.40513  3.72494  3.29354  2.67741  2.69355  4.24690  2.90347  2.73739  3.18146  2.89801  2.37887  2.77519  2.98518  4.58477  3.61503
          0.31075  9.57383  1.32037  0.61958  0.77255  3.85321  0.02144
     17   2.71074  9.41106  1.72365  2.23051  8.74014  7.41129  3.27780  8.24768  6.57517  7.71093  8.47263  1.36863  7.90204  2.25632  7.10788  2.31839  2.85000  2.40997  9.84025  8.38502     17 n - - -
          2.68618  4.42225  2.77519  2.73123  3.46354  2.40513  3.72494  3.29354  2.67741  2.69355  4.24690  2.90347  2.73739  3.18146  2.89801  2.37887  2.77519  2.98518  4.58477  3.61503
          0.00009  9.26317        *  0.61958  0.77255  0.00000        *
//
HMMER3/f [3.2.1 | June 2018]
NAME  NLR07
LENG  23
ALPH  amino
RF    no
MM    no
CONS  yes
CS    no
MAP   yes
DATE  Fri Mar 12 16:52:56 2021
NSEQ  172
EFFN  172.000000
CKSUM 1820236957
STATS LOCAL MSV       -6.4128  0.72096
STATS LOCAL VITERBI   -6.6156  0.72096
STATS LOCAL FORWARD   -4.0554  0.72096
HMM          A        C        D        E        F        G        H        I        K        L        M        N        P        Q        R        S        T        V        W        Y   
            m->m     m->i     m->d     i->m     i->i     d->m     d->d
  COMPO   2.78632  5.86680  3.76922  3.74024  2.54622  1.75843  2.99254  2.74876  5.40001  3.50852  5.60102  1.97521  3.80600  2.57553  4.23865  2.39753  2.97048  2.86557  6.29409  3.40634
          2.68618  4.42225  2.77519  2.73123  3.46354  2.40513  3.72494  3.29354  2.67741  2.69355  4.24690  2.90347  2.73739  3.18146  2.89801  2.37887  2.77519  2.98518  4.58477  3.61503
          0.40661  8.73506  1.09681  0.61958  0.77255  0.00000        *
      1   7.12549  8.72667  9.00741  9.07882  3.33234  7.75234  7.60393  8.19892  8.87714  7.33322  8.65500  8.11691  8.44605  8.54293  8.64092  0.29747  1.74592  7.85980  7.70868  3.16970      1 S - - -
          2.68618  4.42225  2.77519  2.73123  3.46354  2.40513  3.72494  3.29354  2.67741  2.69355  4.24690  2.90347  2.73739  3.18146  2.89801  2.37887  2.77519  2.98518  4.58477  3.61503
          0.00036  8.32880  9.05115  0.61958  0.77255  0.42742  1.05610
      2   3.67579  9.26694  9.38564  9.44581  0.23705  3.61683  7.72395  8.37361  9.21673  3.91308  8.84679  8.48976  9.01138  8.80216  8.94967  3.86279  8.35232  8.20447  7.80214  2.16142      2 F - - -
          2.68618  4.42225  2.77519  2.73123  3.46354  2.40513  3.72494  3.29354  2.67741  2.69355  4.24690  2.90347  2.73739  3.18146  2.89801  2.37887  2.77519  2.98518  4.58477  3.61503
          0.00027  8.61198  9.33432  0.61958  0.77255  0.28467  1.39538
      3   3.68355  8.61196  2.60859  2.80308  7.95218  0.50381  3.45246  4.79463  5.78789  6.91769  7.66639  2.40082  7.18113  6.10898  3.43256  3.83403  3.16286  7.00250  9.04560  7.61162      3 G - - -
          2.68618  4.42225  2.77519  2.73123  3.46354  2.40513  3.72494  3.29354  2.67741  2.69355  4.24690  2.90347  2.73739  3.18146  2.89801  2.37887  2.77519  2.98518  4.58477  3.61503
          0.00025  8.70714  9.42949  0.61958  0.77255  0.43097  1.04947
      4   3.04913  4.06232  1.35416  3.02028  8.32353  1.23198  3.80255  7.83664  4.43556  7.29743  8.06631  2.05289  2.98066  6.42428  6.70204  2.14870  6.66452  7.38174  9.42744  7.96124      4 g - - -
          2.68618  4.42225  2.77519  2.73123  3.46354  2.40513  3.72494  3.29354  2.67741  2.69355  4.24690  2.90347  2.73739  3.18146  2.89801  2.37887  2.77519  2.98518  4.58477  3.61503
          0.00024  8.72567  9.44802  0.61958  0.77255  1.22955  0.34591
      5   1.87947  8.26721  3.60228  4.52340  7.61350  1.88157  3.27682  7.10033  3.92669  4.17393  7.30755  2.49911  2.39687  3.81565  2.50254  2.31092  2.16804  2.93011  5.01108  3.47099      5 a - - -
          2.68618  4.42225  2.77519  2.73123  3.46354  2.40513  3.72494  3.29354  2.67741  2.69355  4.24690  2.90347  2.73739  3.18146  2.89801  2.37887  2.77519  2.98518  4.58477  3.61503
          0.00024  8.72567  9.44802  0.61958  0.77255  1.22955  0.34591
      6   7.51176 10.46181  3.90742  6.21294  9.66782  4.19102  3.70758  9.34804  7.50904  8.73111  9.74611  0.09036  8.14587  3.85050  8.38793  7.27202  7.86550  8.81331 10.88017  9.12519      6 N - - -
          2.68618  4.42225  2.77519  2.73123  3.46354  2.40513  3.72494  3.29354  2.67741  2.69355  4.24690  2.90347  2.73739  3.18146  2.89801  2.37887  2.77519  2.98518  4.58477  3.61503
          0.00024  8.72567  9.44802  0.61958  0.77255  0.60704  0.78738
      7   1.80423  8.27047  3.84756  5.45139  7.61606  6.53236  2.38624  4.36369  3.89621  4.87321  7.31101  3.11111  6.92583  2.72846  1.90753  1.13875  3.03770  6.66139  8.70280  3.09398      7 s - - -
          2.68618  4.42225  2.77519  2.73123  3.46354  2.40513  3.72494  3.29354  2.67741  2.69355  4.24690  2.90347  2.73739  3.18146  2.89801  2.37887  2.77519  2.98518  4.58477  3.61503
          0.00024  8.73020  9.45255  0.61958  0.77255  0.93848  0.49630
      8   8.65020 10.05238  9.97018 10.05821 10.51533  0.02669 10.54116 10.59723 10.17140  9.91737 11.02111  9.92115  9.46715 10.38104  9.94381  8.91161  9.21099  3.67431 10.98937 10.79492      8 G - - -
          2.68618  4.42225  2.77519  2.73123  3.46354  2.40513  3.72494  3.29354  2.67741  2.69355  4.24690  2.90347  2.73739  3.18146  2.89801  2.37887  2.77519  2.98518  4.58477  3.61503
          0.00024  8.73020  9.45255  0.61958  0.77255  0.28061  1.40782
      9   3.26514  7.34470  7.95188  7.33548  1.25274  7.14358  7.47807  2.53103  7.11683  1.07516  3.21683  3.73956  7.50698  4.54883  7.11941  2.71002  4.65452  2.32134  7.96705  6.79152      9 l - - -
          2.68691  4.42298  2.77593  2.73197  3.46427  2.40586  3.72568  3.29427  2.67814  2.69428  4.24763  2.90420  2.73813  3.16465  2.89874  2.37960  2.77593  2.98592  4.58550  3.61576
          0.04369  3.15420  9.45740  0.01758  4.04949  0.48576  0.95510
     10   9.58056 10.60534  8.66888  2.92639 10.63383  8.92643 10.15108 10.90528  9.54355 10.01851 11.29168  9.30807  9.58794  0.05615  9.72887  9.62849  9.94198 10.50013 11.00576 10.68614     11 Q - - -
          2.68618  4.42225  2.77519  2.73123  3.46354  2.40513  3.72494  3.29354  2.67741  2.69355  4.24690  2.90347  2.73739  3.18146  2.89801  2.37887  2.77519  2.98518  4.58477  3.61503
          0.00024  8.73506  9.45740  0.61958  0.77255  0.48576  0.95510
     11   1.52247  8.44398  9.52889  9.13463  8.04880  9.17266 10.31980  1.53193  9.17929  2.69679  4.52617  9.34510  9.31324  9.54290  9.44330  8.68969  3.35213  0.79658 10.45667  9.15446     12 v - - -
          2.68618  4.42225  2.77519  2.73123  3.46354  2.40513  3.72494  3.29354  2.67741  2.69355  4.24690  2.90347  2.73739  3.18146  2.89801  2.37887  2.77519  2.98518  4.58477  3.61503
          0.00024  8.73506  9.45740  0.61958  0.77255  0.48576  0.95510
     12   3.13429  8.35553  9.09936  9.10853  8.95441  0.16211  3.88312  8.59125  8.90318  4.09169  9.06637  8.15484  8.07088  8.92445  8.78671  3.71177  7.05618  4.02329  3.74547  9.24650     13 G - - -
          2.68618  4.42225  2.77519  2.73123  3.46354  2.40513  3.72494  3.29354  2.67741  2.69355  4.24690  2.90347  2.73739  3.18146  2.89801  2.37887  2.77519  2.98518  4.58477  3.61503
          0.00024  8.73506  9.45740  0.61958  0.77255  0.48576  0.95510
     13   4.42311  7.65928  4.46107  3.80371  4.06811  6.82468  3.10656  1.36600  4.57686  3.12458  4.82289  2.43929  7.20600  1.39461  6.42888  3.71963  2.22407  3.41308  8.23197  2.65633     14 i - - -
          2.68618  4.42225  2.77519  2.73123  3.46354  2.40513  3.72494  3.29354  2.67741  2.69355  4.24690  2.90347  2.73739  3.18146  2.89801  2.37887  2.77519  2.98518  4.58477  3.61503
          0.00024  8.73506  9.45740  0.61958  0.77255  0.48576  0.95510
     14   6.85958  8.27798  8.81399  8.52388  7.74458  7.99969  4.26031  1.77204  8.47243  3.98346  7.64320  0.54112  8.55626  8.69118  8.56662  1.87957  7.22039  2.85040  9.59903  8.31646     15 N - - -
          2.68618  4.42225  2.77519  2.73123  3.46354  2.40513  3.72494  3.29354  2.67741  2.69355  4.24690  2.90347  2.73739  3.18146  2.89801  2.37887  2.77519  2.98518  4.58477  3.61503
          0.00024  8.73506  9.45740  0.61958  0.77255  0.48576  0.95510
     15   4.46135  8.11012  3.01370  5.55942  4.18664  6.59092  2.06830  6.82555  5.55713  3.32772  7.16978  0.92986  3.91440  3.67611  4.35796  2.01975  3.83265  3.95742  8.58675  2.08500     16 n - - -
          2.68618  4.42225  2.77519  2.73123  3.46354  2.40513  3.72494  3.29354  2.67741  2.69355  4.24690  2.90347  2.73739  3.18146  2.89801  2.37887  2.77519  2.98518  4.58477  3.61503
          0.00024  8.73506  9.45740  0.61958  0.77255  0.48576  0.95510
     16   1.95152  8.38620  9.13076  9.19539  9.40869  0.19325  9.53138  8.94975  9.00186  8.63980  9.33831  8.17930  8.08221  9.01260  4.19201  4.17129  7.07833  7.88901 10.73681  9.79516     17 G - - -
          2.68618  4.42225  2.77519  2.73123  3.46354  2.40513  3.72494  3.29354  2.67741  2.69355  4.24690  2.90347  2.73739  3.18146  2.89801  2.37887  2.77519  2.98518  4.58477  3.61503
          0.00024  8.73506  9.45740  0.61958  0.77255  0.48576  0.95510
     17   4.35258  8.17765  4.16518  5.52842  7.48020  6.57719  2.85527  6.93510  5.53086  4.02599  4.38913  2.30451  1.29165  2.71640  6.01467  1.25653  2.00150  4.72992  8.64280  7.26142     18 s - - -
          2.68618  4.42225  2.77519  2.73123  3.46354  2.40513  3.72494  3.29354  2.67741  2.69355  4.24690  2.90347  2.73739  3.18146  2.89801  2.37887  2.77519  2.98518  4.58477  3.61503
          0.00024  8.73506  9.45740  0.61958  0.77255  0.48576  0.95510
     18   3.76206  8.44840  9.54345  9.15653  3.83183  9.20246 10.40999  0.63074  9.21155  3.64677  7.71461  9.37432  9.33855  9.59671  9.49297  8.72860  3.97947  0.97697 10.53194  9.20981     19 I - - -
          2.68618  4.42225  2.77519  2.73123  3.46354  2.40513  3.72494  3.29354  2.67741  2.69355  4.24690  2.90347  2.73739  3.18146  2.89801  2.37887  2.77519  2.98518  4.58477  3.61503
          0.00824  8.73506  4.82311  0.61958  0.77255  0.48576  0.95510
     19   5.75999  8.27149  3.97278  2.38305  7.61670  6.53232  2.03538  4.20321  5.45540  6.57682  7.31220  1.33725  6.92647  2.04782  4.35390  3.15768  1.45386  4.01379  8.70398  3.44819     20 n - - -
          2.68618  4.42225  2.77519  2.73123  3.46354  2.40513  3.72494  3.29354  2.67741  2.69355  4.24690  2.90347  2.73739  3.18146  2.89801  2.37887  2.77519  2.98518  4.58477  3.61503
          0.03808  8.72706  3.29147  0.61958  0.77255  1.14880  0.38128
     20   0.97262  3.36688  7.90455  7.28808  2.27496  7.09611  7.43045  3.29729  7.06936  3.86035  6.41676  1.88140  7.45967  7.19756  7.07193  3.25671  2.18646  2.86916  4.95912  2.94760     21 a - - -
          2.68618  4.42225  2.77519  2.73123  3.46354  2.40513  3.72494  3.29354  2.67741  2.69355  4.24690  2.90347  2.73739  3.18146  2.89801  2.37887  2.77519  2.98518  4.58477  3.61503
          0.04808  8.68924  3.06244  0.61958  0.77255  2.32480  0.10292
     21   2.65549  8.18642  4.76423  1.73786  7.53289  3.02837  2.36053  7.01986  4.17554  6.49230  7.22672  2.06467  3.62508  1.98443  5.85986  2.36358  1.98187  4.55173  8.61827  3.06213     22 e - - -
          2.68618  4.42225  2.77519  2.73123  3.46354  2.40513  3.72494  3.29354  2.67741  2.69355  4.24690  2.90347  2.73739  3.18146  2.89801  2.37887  2.77519  2.98518  4.58477  3.61503
          0.13521  8.64142  2.06919  0.61958  0.77255  2.93321  0.05469
     22   5.78950  4.75287  7.76229  7.15020  0.38108  6.95717  3.89036  2.43880  6.93144  3.79248  6.27972  3.29717  4.76387  7.05584  6.93255  2.76724  6.02162  3.80797  7.73446  3.36139     23 F - - -
          2.68618  4.42225  2.77519  2.73123  3.46354  2.40513  3.72494  3.29354  2.67741  2.69355  4.24690  2.90347  2.73739  3.18146  2.89801  2.37887  2.77519  2.98518  4.58477  3.61503
          0.18697  8.50651  1.77004  0.61958  0.77255  3.70996  0.02478
     23   7.24058  9.85284  5.90005  2.54023  7.37724  7.15136  0.54010  8.73198  7.18764  7.98804  9.14581  2.75498  4.14792  7.09362  7.91868  7.00595  7.58392  8.33263  8.97821  1.38710     24 H - - -
          2.68618  4.42225  2.77519  2.73123  3.46354  2.40513  3.72494  3.29354  2.67741  2.69355  4.24690  2.90347  2.73739  3.18146  2.89801  2.37887  2.77519  2.98518  4.58477  3.61503
          0.00024  8.31979        *  0.61958  0.77255  0.00000        *
//
HMMER3/f [3.2.1 | June 2018]
NAME  NLR08
LENG  30
ALPH  amino
RF    no
MM    no
CONS  yes
CS    no
MAP   yes
DATE  Fri Mar 12 16:52:57 2021
NSEQ  115
EFFN  34.031830
CKSUM 875285794
STATS LOCAL MSV       -7.0416  0.71988
STATS LOCAL VITERBI   -7.0349  0.71988
STATS LOCAL FORWARD   -3.9234  0.71988
HMM          A        C        D        E        F        G        H        I        K        L        M        N        P        Q        R        S        T        V        W        Y   
            m->m     m->i     m->d     i->m     i->i     d->m     d->d
  COMPO   2.75199  5.53353  3.14078  3.93296  3.04456  2.32452  3.70535  2.87906  4.25101  3.62721  3.31623  1.96185  3.29215  2.70055  3.93223  2.27197  2.31176  2.86391  6.88924  3.18796
          2.68618  4.42225  2.77519  2.73123  3.46354  2.40513  3.72494  3.29354  2.67741  2.69355  4.24690  2.90347  2.73739  3.18146  2.89801  2.37887  2.77519  2.98518  4.58477  3.61503
          0.17641  7.08715  1.82705  0.61958  0.77255  0.00000        *
      1   7.76217  8.60067  8.20750  8.27783  8.13750  7.25180  8.73439  8.13996  8.39934  7.12273  0.00585  8.50198  7.89574  8.67995  8.17970  8.12174  8.20570  8.13552  9.01581  8.52378      1 M - - -
          2.68618  4.42225  2.77519  2.73123  3.46354  2.40513  3.72494  3.29354  2.67741  2.69355  4.24690  2.90347  2.73739  3.18146  2.89801  2.37887  2.77519  2.98518  4.58477  3.61503
          0.00148  6.91222  7.63457  0.61958  0.77255  2.02224  0.14198
      2   2.86578  7.21079  4.84314  3.18325  7.51133  5.46887  6.55679  7.06998  5.69021  6.59407  7.42414  5.34970  0.54547  3.46948  6.22192  1.36033  5.52604  6.33036  8.72127  7.30655      2 P - - -
          2.68618  4.42225  2.77519  2.73123  3.46354  2.40513  3.72494  3.29354  2.67741  2.69355  4.24690  2.90347  2.73739  3.18146  2.89801  2.37887  2.77519  2.98518  4.58477  3.61503
          0.00148  6.91222  7.63457  0.61958  0.77255  2.02224  0.14198
      3   4.29371  5.66507  3.72546  5.65305  0.81532  5.46506  5.79267  3.13172  5.43571  2.03671  3.49662  5.63020  5.82637  5.56189  5.43881  2.58514  4.52568  2.66952  6.27539  2.08241      3 f - - -
          2.68618  4.42225  2.77519  2.73123  3.46354  2.40513  3.72494  3.29354  2.67741  2.69355  4.24690  2.90347  2.73739  3.18146  2.89801  2.37887  2.77519  2.98518  4.58477  3.61503
          0.00148  6.91222  7.63457  0.61958  0.77255  2.02224  0.14198
      4   3.40091  6.60194  3.74278  3.56374  3.94518  4.87187  2.79066  3.53414  3.14324  4.90616  5.64325  0.85667  5.26528  3.05601  2.93276  3.45534  1.85719  4.99124  7.03610  4.12314      4 n - - -
          2.68618  4.42225  2.77519  2.73123  3.46354  2.40513  3.72494  3.29354  2.67741  2.69355  4.24690  2.90347  2.73739  3.18146  2.89801  2.37887  2.77519  2.98518  4.58477  3.61503
          0.00148  6.91222  7.63457  0.61958  0.77255  2.02224  0.14198
      5   2.90530  7.13382  5.52586  4.89543  6.57442  5.71950  2.65023  5.94182  4.06157  2.77723  6.29374  5.29599  3.14449  0.38129  3.67233  5.08971  5.25948  5.62473  7.51639  6.33150      5 Q - - -
          2.68618  4.42225  2.77519  2.73123  3.46354  2.40513  3.72494  3.29354  2.67741  2.69355  4.24690  2.90347  2.73739  3.18146  2.89801  2.37887  2.77519  2.98518  4.58477  3.61503
          0.00148  6.91222  7.63457  0.61958  0.77255  2.02224  0.14198
      6   2.93072  6.47700  4.42928  3.34653  2.29651  4.17939  5.11122  4.31744  3.87302  4.76441  5.53917  2.73634  2.55757  4.22971  3.20788  0.81823  2.54723  4.84221  6.95097  5.57695      6 s - - -
          2.68618  4.42225  2.77519  2.73123  3.46354  2.40513  3.72494  3.29354  2.67741  2.69355  4.24690  2.90347  2.73739  3.18146  2.89801  2.37887  2.77519  2.98518  4.58477  3.61503
          0.00148  6.91222  7.63457  0.61958  0.77255  1.19766  0.35939
      7   1.78590  3.96247  3.82215  7.21895  7.62888  0.33083  7.72747  7.16381  7.20611  6.85504  7.56039  6.38114  6.32048  7.19406  7.11377  4.93647  2.92825  6.12293  8.96364  8.00012      7 G - - -
          2.68618  4.42225  2.77519  2.73123  3.46354  2.40513  3.72494  3.29354  2.67741  2.69355  4.24690  2.90347  2.73739  3.18146  2.89801  2.37887  2.77519  2.98518  4.58477  3.61503
          0.00140  6.96962  7.69196  0.61958  0.77255  1.37943  0.28998
      8   2.70420  6.32869  2.95738  4.09998  3.38026  3.04771  5.26780  4.95531  4.09211  2.82606  5.40996  4.60881  1.52038  3.58371  4.54579  0.97164  3.80913  4.65222  6.85048  4.56324      8 s - - -
          2.68618  4.42225  2.77519  2.73123  3.46354  2.40513  3.72494  3.29354  2.67741  2.69355  4.24690  2.90347  2.73739  3.18146  2.89801  2.37887  2.77519  2.98518  4.58477  3.61503
          0.00137  6.98710  7.70944  0.61958  0.77255  1.73957  0.19309
      9   4.16029  6.66656  3.47414  3.85470  6.00980  3.13052  3.27857  5.49446  3.25105  3.31330  5.70774  1.24009  3.93177  4.21882  3.53237  1.37254  2.47410  5.05622  7.10032  2.70677      9 n - - -
          2.68618  4.42225  2.77519  2.73123  3.46354  2.40513  3.72494  3.29354  2.67741  2.69355  4.24690  2.90347  2.73739  3.18146  2.89801  2.37887  2.77519  2.98518  4.58477  3.61503
          0.00137  6.98710  7.70944  0.61958  0.77255  1.27801  0.32655
     10   1.92568  5.72453  6.25468  5.64310  2.67787  5.50494  5.83669  3.47915  5.43922  3.19441  4.84358  3.74868  2.26229  5.58001  5.46540  0.90938  4.57402  2.24098  6.34561  3.54412     10 s - - -
          2.68618  4.42225  2.77519  2.73123  3.46354  2.40513  3.72494  3.29354  2.67741  2.69355  4.24690  2.90347  2.73739  3.18146  2.89801  2.37887  2.77519  2.98518  4.58477  3.61503
          0.00135  7.00449  7.72684  0.61958  0.77255  0.95639  0.48496
     11   4.25636  6.37449  4.69948  2.68258  3.66182  5.10132  5.32001  3.07630  4.14682  4.62850  5.45791  2.78251  5.49482  3.56028  4.59973  0.87740  1.37735  4.09645  6.89858  5.58190     11 s - - -
          2.68618  4.42225  2.77519  2.73123  3.46354  2.40513  3.72494  3.29354  2.67741  2.69355  4.24690  2.90347  2.73739  3.18146  2.89801  2.37887  2.77519  2.98518  4.58477  3.61503
          0.04090  7.03241  3.23935  0.61958  0.77255  0.59773  0.79863
     12   0.58364  5.94688  6.57295  5.99588  5.13098  3.58091  6.17951  2.13569  5.78942  3.08215  5.13684  5.93179  6.09777  5.92253  5.79975  4.17446  2.72483  2.04036  6.68301  5.50708     12 A - - -
          2.68618  4.42225  2.77519  2.73123  3.46354  2.40513  3.72494  3.29354  2.67741  2.69355  4.24690  2.90347  2.73739  3.18146  2.89801  2.37887  2.77519  2.98518  4.58477  3.61503
          0.00132  7.03024  7.75259  0.61958  0.77255  0.67431  0.71235
     13   3.68722  6.55409  3.75995  4.04123  3.85970  5.06485  2.23571  4.21885  3.21755  3.83625  5.61605  1.22788  5.45598  4.39230  3.26834  2.26114  1.64211  3.45873  7.03618  3.20377     13 n - - -
          2.68618  4.42225  2.77519  2.73123  3.46354  2.40513  3.72494  3.29354  2.67741  2.69355  4.24690  2.90347  2.73739  3.18146  2.89801  2.37887  2.77519  2.98518  4.58477  3.61503
          0.00126  7.07560  7.79795  0.61958  0.77255  1.03649  0.43804
     14   4.46024  5.84602  6.44011  5.83506  1.37418  1.54308  4.31674  1.26620  5.62108  4.04880  4.98180  5.80475  5.99798  5.75172  5.62845  3.04226  3.58403  2.33464  6.48552  5.30592     14 i - - -
          2.68618  4.42225  2.77519  2.73123  3.46354  2.40513  3.72494  3.29354  2.67741  2.69355  4.24690  2.90347  2.73739  3.18146  2.89801  2.37887  2.77519  2.98518  4.58477  3.61503
          0.00123  7.09504  7.81739  0.61958  0.77255  0.23544  1.56171
     15   4.07519  7.82929  2.19788  2.82896  7.32822  0.38991  6.22151  6.86950  5.23778  6.33598  7.16023  5.13599  6.25827  5.38099  3.38958  3.23456  5.61597  3.39484  8.47914  6.96376     15 G - - -
          2.68618  4.42225  2.77519  2.73123  3.46354  2.40513  3.72494  3.29354  2.67741  2.69355  4.24690  2.90347  2.73739  3.18146  2.89801  2.37887  2.77519  2.98518  4.58477  3.61503
          0.00119  7.13080  7.85315  0.61958  0.77255  0.48576  0.95510
     16   2.18974  6.20932  5.07468  4.51116  5.36680  5.29863  4.00410  3.12411  3.88250  3.51598  5.30576  1.97042  5.68158  2.80699  4.87673  3.42873  0.88035  2.54342  6.77409  5.51626     16 t - - -
          2.68618  4.42225  2.77519  2.73123  3.46354  2.40513  3.72494  3.29354  2.67741  2.69355  4.24690  2.90347  2.73739  3.18146  2.89801  2.37887  2.77519  2.98518  4.58477  3.61503
          0.00119  7.13426  7.85661  0.61958  0.77255  0.48576  0.95510
     17   3.34399  3.45522  6.39713  5.78355  1.86748  5.62421  2.58554  2.99846  5.57360  3.54213  4.95490  3.90926  5.98814  5.70932  3.19383  3.52275  4.68980  3.55602  6.45592  0.75605     17 y - - -
          2.68618  4.42225  2.77519  2.73123  3.46354  2.40513  3.72494  3.29354  2.67741  2.69355  4.24690  2.90347  2.73739  3.18146  2.89801  2.37887  2.77519  2.98518  4.58477  3.61503
          0.00119  7.13426  7.85661  0.61958  0.77255  0.48576  0.95510
     18   6.94859  8.08268  6.86017  6.84315  3.53898  7.25024  3.93012  6.85316  7.00494  5.94111  7.32426  0.22810  7.61732  3.50004  7.06481  4.06996  7.16777  6.77939  6.28361  2.36951     18 N - - -
          2.68618  4.42225  2.77519  2.73123  3.46354  2.40513  3.72494  3.29354  2.67741  2.69355  4.24690  2.90347  2.73739  3.18146  2.89801  2.37887  2.77519  2.98518  4.58477  3.61503
          0.00119  7.13426  7.85661  0.61958  0.77255  0.48576  0.95510
     19   3.26786  6.97512  0.54421  2.74283  6.24469  5.31512  5.61236  5.68493  4.44949  3.97897  3.21953  2.15634  5.77358  4.75333  4.94995  3.95461  4.88264  2.69043  7.46324  6.08021     19 D - - -
          2.68618  4.42225  2.77519  2.73123  3.46354  2.40513  3.72494  3.29354  2.67741  2.69355  4.24690  2.90347  2.73739  3.18146  2.89801  2.37887  2.77519  2.98518  4.58477  3.61503
          0.00119  7.13426  7.85661  0.61958  0.77255  0.48576  0.95510
     20   4.31406  6.34924  7.10148  6.53937  2.89525  6.39368  6.81894  1.20315  6.37256  3.62693  5.49112  6.55983  4.01923  6.53330  6.41462  5.74045  5.29943  0.66756  7.25776  3.04636     20 V - - -
          2.68618  4.42225  2.77519  2.73123  3.46354  2.40513  3.72494  3.29354  2.67741  2.69355  4.24690  2.90347  2.73739  3.18146  2.89801  2.37887  2.77519  2.98518  4.58477  3.61503
          0.00120  7.11992  7.84226  0.61958  0.77255  0.48576  0.95510
     21   1.59768  6.70236  4.59083  3.35134  6.02201  1.32002  2.43727  5.48100  4.04651  5.00610  5.76992  2.89461  5.48533  4.40344  4.53145  2.02916  2.20903  3.81538  7.17568  4.11728     21 g - - -
          2.68618  4.42225  2.77519  2.73123  3.46354  2.40513  3.72494  3.29354  2.67741  2.69355  4.24690  2.90347  2.73739  3.18146  2.89801  2.37887  2.77519  2.98518  4.58477  3.61503
          0.00120  7.11992  7.84226  0.61958  0.77255  0.48576  0.95510
     22   4.29753  4.01639  4.55154  3.49013  6.13693  0.65758  5.25432  5.61745  3.31259  5.09593  5.83626  2.84334  5.46370  3.08539  1.99677  3.38327  3.09232  3.65857  7.22568  5.82174     22 G - - -
          2.68618  4.42225  2.77519  2.73123  3.46354  2.40513  3.72494  3.29354  2.67741  2.69355  4.24690  2.90347  2.73739  3.18146  2.89801  2.37887  2.77519  2.98518  4.58477  3.61503
          0.00120  7.11992  7.84226  0.61958  0.77255  0.48576  0.95510
     23   3.06477  6.78300  1.38918  3.44380  6.12849  5.04498  5.23200  2.54326  2.88883  5.08846  5.82355  1.53025  5.43846  3.51798  2.94555  2.25374  2.67544  4.18044  7.21543  3.87905     23 d - - -
          2.68618  4.42225  2.77519  2.73123  3.46354  2.40513  3.72494  3.29354  2.67741  2.69355  4.24690  2.90347  2.73739  3.18146  2.89801  2.37887  2.77519  2.98518  4.58477  3.61503
          0.01778  7.11992  4.08546  0.61958  0.77255  0.48576  0.95510
     24   3.87030  6.17801  5.26521  4.68839  5.33158  3.56190  3.86658  3.13488  4.55157  3.48729  5.28582  5.09863  5.76172  0.34431  3.66035  4.62968  3.17134  4.00176  6.75381  5.51927     24 Q - - -
          2.68618  4.42225  2.77519  2.73123  3.46354  2.40513  3.72494  3.29354  2.67741  2.69355  4.24690  2.90347  2.73739  3.18146  2.89801  2.37887  2.77519  2.98518  4.58477  3.61503
          0.00890  7.10336  4.82375  0.61958  0.77255  0.81202  0.58692
     25   4.40506  5.85865  3.43797  5.36645  4.95933  3.79557  2.70552  2.19626  5.23207  2.98129  3.61565  1.81335  5.88996  5.43710  5.38274  3.33114  1.49992  2.75378  6.47238  1.84096     25 t - - -
          2.68618  4.42225  2.77519  2.73123  3.46354  2.40513  3.72494  3.29354  2.67741  2.69355  4.24690  2.90347  2.73739  3.18146  2.89801  2.37887  2.77519  2.98518  4.58477  3.61503
          0.00123  7.09569  7.81804  0.61958  0.77255  0.93187  0.50057
     26   3.06647  6.03356  6.47314  5.91433  5.24160  5.66793  6.22164  2.22212  5.74218  3.23155  5.24521  0.47896  6.12513  5.90372  5.80710  3.02352  3.01376  3.00000  6.78436  5.60577     26 N - - -
          2.68618  4.42225  2.77519  2.73123  3.46354  2.40513  3.72494  3.29354  2.67741  2.69355  4.24690  2.90347  2.73739  3.18146  2.89801  2.37887  2.77519  2.98518  4.58477  3.61503
          0.02910  7.08302  3.58138  0.61958  0.77255  0.93187  0.50057
     27   3.23699  5.77160  6.21496  3.81899  2.83396  5.53182  3.77742  1.99228  5.41984  3.09267  4.88979  2.07562  3.24288  5.57453  5.47228  3.90943  1.30543  1.94595  6.39136  3.07565     27 t - - -
          2.68618  4.42225  2.77519  2.73123  3.46354  2.40513  3.72494  3.29354  2.67741  2.69355  4.24690  2.90347  2.73739  3.18146  2.89801  2.37887  2.77519  2.98518  4.58477  3.61503
          0.02007  7.04886  3.96339  0.61958  0.77255  1.26655  0.33101
     28   2.90387  6.61608  4.47415  3.23838  5.92715  4.97826  2.60832  5.38974  3.91913  4.90683  4.54798  1.69922  5.37105  3.25182  4.40545  2.51266  0.90821  3.72717  7.06989  3.91160     28 t - - -
          2.68618  4.42225  2.77519  2.73123  3.46354  2.40513  3.72494  3.29354  2.67741  2.69355  4.24690  2.90347  2.73739  3.18146  2.89801  2.37887  2.77519  2.98518  4.58477  3.61503
          0.08534  7.01465  2.51455  0.61958  0.77255  1.43728  0.27125
     29   4.28578  5.66298  6.23935  5.62612  1.97469  1.56547  5.79122  1.80046  5.41410  2.98524  4.78379  2.75507  5.81885  5.54778  5.42673  3.54623  1.62937  2.40616  6.28860  5.11223     29 g - - -
          2.68618  4.42225  2.77519  2.73123  3.46354  2.40513  3.72494  3.29354  2.67741  2.69355  4.24690  2.90347  2.73739  3.18146  2.89801  2.37887  2.77519  2.98518  4.58477  3.61503
          0.30740  6.93077  1.33307  0.61958  0.77255  1.94225  0.15476
     30   4.94612  7.10224  4.62668  4.66663  7.28424  5.30686  6.27372  6.90012  5.16481  6.37168  7.25270  0.64998  6.06671  1.35596  5.53640  4.97635  1.83164  6.20388  8.39595  7.02158     30 N - - -
          2.68618  4.42225  2.77519  2.73123  3.46354  2.40513  3.72494  3.29354  2.67741  2.69355  4.24690  2.90347  2.73739  3.18146  2.89801  2.37887  2.77519  2.98518  4.58477  3.61503
          0.00133  6.62470        *  0.61958  0.77255  0.00000        *
//
HMMER3/f [3.2.1 | June 2018]
NAME  NLR12
LENG  26
ALPH  amino
RF    no
MM    no
CONS  yes
CS    no
MAP   yes
DATE  Fri Mar 12 16:53:01 2021
NSEQ  51
EFFN  48.450623
CKSUM 3759720219
STATS LOCAL MSV       -6.6493  0.72009
STATS LOCAL VITERBI   -6.9057  0.72009
STATS LOCAL FORWARD   -4.4887  0.72009
HMM          A        C        D        E        F        G        H        I        K        L        M        N        P        Q        R        S        T        V        W        Y   
            m->m     m->i     m->d     i->m     i->i     d->m     d->d
  COMPO   3.03242  5.06284  2.63886  3.55229  2.97185  2.31495  2.99909  2.45020  4.09831  3.53962  4.95105  1.77500  4.26505  2.98084  3.07109  2.73479  2.62479  2.87618  5.91756  3.52260
          2.68618  4.42225  2.77519  2.73123  3.46354  2.40513  3.72494  3.29354  2.67741  2.69355  4.24690  2.90347  2.73739  3.18146  2.89801  2.37887  2.77519  2.98518  4.58477  3.61503
          0.06613  7.48036  2.75792  0.61958  0.77255  0.00000        *
      1   6.30075  3.25199  8.14763  7.27116  8.02980  6.79649  7.50416  7.65615  5.69357  6.91205  2.49226  7.19454  7.44477  6.73615  0.14796  6.47144  6.72366  7.23780  8.93452  7.97666      1 R - - -
          2.68618  4.42225  2.77519  2.73123  3.46354  2.40513  3.72494  3.29354  2.67741  2.69355  4.24690  2.90347  2.73739  3.18146  2.89801  2.37887  2.77519  2.98518  4.58477  3.61503
          0.00089  7.41512  8.13747  0.61958  0.77255  0.13130  2.09521
      2   3.49763  7.10195  1.98334  1.77635  6.44782  5.36181  5.54932  2.72450  2.53512  5.40758  6.14245  1.65276  5.75568  3.24014  4.77707  3.27725  1.66402  3.56440  7.53410  6.12250      2 n - - -
          2.68618  4.42225  2.77519  2.73123  3.46354  2.40513  3.72494  3.29354  2.67741  2.69355  4.24690  2.90347  2.73739  3.18146  2.89801  2.37887  2.77519  2.98518  4.58477  3.61503
          0.00084  7.48036  8.20270  0.61958  0.77255  0.48576  0.95510
      3   6.09725  7.24318  8.28594  7.86137  2.72905  7.88207  8.77468  0.45703  7.86774  2.60025  6.26435  3.35932  8.01052  8.10640  8.05024  7.37123  6.35666  1.70267  8.87926  7.65737      3 I - - -
          2.68618  4.42225  2.77519  2.73123  3.46354  2.40513  3.72494  3.29354  2.67741  2.69355  4.24690  2.90347  2.73739  3.18146  2.89801  2.37887  2.77519  2.98518  4.58477  3.61503
          0.00084  7.48036  8.20270  0.61958  0.77255  0.48576  0.95510
      4   1.89072  6.78618  5.53330  2.86512  2.81873  5.68031  6.13969  5.53737  5.05728  3.36954  6.06390  3.28239  6.16970  5.37215  5.46983  0.94547  1.47009  5.23496  7.51771  6.24608      4 s - - -
          2.68618  4.42225  2.77519  2.73123  3.46354  2.40513  3.72494  3.29354  2.67741  2.69355  4.24690  2.90347  2.73739  3.18146  2.89801  2.37887  2.77519  2.98518  4.58477  3.61503
          0.00084  7.48036  8.20270  0.61958  0.77255  0.48576  0.95510
      5   3.39616  8.53247  3.27175  1.67067  7.81450  1.00895  6.57969  7.38360  3.07256  6.81815  7.66573  1.48923  6.64938  5.74231  6.30479  2.41371  6.09879  6.90243  8.95677  7.38079      5 g - - -
          2.68618  4.42225  2.77519  2.73123  3.46354  2.40513  3.72494  3.29354  2.67741  2.69355  4.24690  2.90347  2.73739  3.18146  2.89801  2.37887  2.77519  2.98518  4.58477  3.61503
          0.00084  7.48036  8.20270  0.61958  0.77255  0.48576  0.95510
      6   5.73652  7.64624  6.80087  6.89475  8.33976  6.31529  8.16103  8.10062  7.56960  7.69386  8.49148  0.13925  7.16950  7.56997  7.74640  2.15636  6.32135  7.12638  9.50410  8.49643      6 N - - -
          2.68618  4.42225  2.77519  2.73123  3.46354  2.40513  3.72494  3.29354  2.67741  2.69355  4.24690  2.90347  2.73739  3.18146  2.89801  2.37887  2.77519  2.98518  4.58477  3.61503
          0.00084  7.48036  8.20270  0.61958  0.77255  0.48576  0.95510
      7   4.58856  4.34009  3.35027  4.28495  6.43178  5.36364  2.67876  3.73926  2.53889  3.31230  6.13197  2.67211  5.75700  2.66689  3.91492  1.94365  0.91654  5.47903  7.52511  6.11652      7 t - - -
          2.68618  4.42225  2.77519  2.73123  3.46354  2.40513  3.72494  3.29354  2.67741  2.69355  4.24690  2.90347  2.73739  3.18146  2.89801  2.37887  2.77519  2.98518  4.58477  3.61503
          0.00084  7.48036  8.20270  0.61958  0.77255  0.48576  0.95510
      8   6.56973  7.66363  8.67992  8.21589  0.27323  8.33006  8.70662  2.11923  8.20664  3.08094  5.80096  8.49260  8.18405  8.00057  8.16711  7.86034  6.79173  2.75614  8.42085  7.32814      8 F - - -
          2.68618  4.42225  2.77519  2.73123  3.46354  2.40513  3.72494  3.29354  2.67741  2.69355  4.24690  2.90347  2.73739  3.18146  2.89801  2.37887  2.77519  2.98518  4.58477  3.61503
          0.00084  7.48036  8.20270  0.61958  0.77255  0.48576  0.95510
      9   7.87433  9.03669  8.62688  8.66368  9.34810  0.05323  9.24346  9.56567  8.53928  8.75099  9.94415  8.79122  8.34949  9.01231  3.01506  8.14380  8.38175  8.95582  9.72641  9.56379      9 G - - -
          2.68618  4.42225  2.77519  2.73123  3.46354  2.40513  3.72494  3.29354  2.67741  2.69355  4.24690  2.90347  2.73739  3.18146  2.89801  2.37887  2.77519  2.98518  4.58477  3.61503
          0.00084  7.48036  8.20270  0.61958  0.77255  0.48576  0.95510
     10   6.25562  9.16659  0.91146  4.98306  8.42635  6.15696  6.92030  8.09720  6.27257  7.48519  8.49241  0.80947  3.00351  3.34568  7.14745  2.99837  6.61306  7.55572  9.63877  7.88984     10 n - - -
          2.68618  4.42225  2.77519  2.73123  3.46354  2.40513  3.72494  3.29354  2.67741  2.69355  4.24690  2.90347  2.73739  3.18146  2.89801  2.37887  2.77519  2.98518  4.58477  3.61503
          0.00084  7.48036  8.20270  0.61958  0.77255  0.48576  0.95510
     11   6.25158  9.19931  1.89748  2.95133  8.39669  2.34818  6.89794  8.06301  6.23574  7.45109  8.44980  0.58846  6.89647  6.10169  7.10159  2.20150  6.59923  7.53559  9.60450  3.72751     11 N - - -
          2.68618  4.42225  2.77519  2.73123  3.46354  2.40513  3.72494  3.29354  2.67741  2.69355  4.24690  2.90347  2.73739  3.18146  2.89801  2.37887  2.77519  2.98518  4.58477  3.61503
          0.00084  7.48036  8.20270  0.61958  0.77255  0.48576  0.95510
     12   0.92845  7.03383  7.84046  7.54034  6.82209  6.50583  8.04764  2.63599  7.43195  5.47146  6.62888  1.94127  7.18812  7.59382  7.47508  5.98277  1.80306  1.56568  8.65368  7.46934     12 a - - -
          2.68618  4.42225  2.77519  2.73123  3.46354  2.40513  3.72494  3.29354  2.67741  2.69355  4.24690  2.90347  2.73739  3.18146  2.89801  2.37887  2.77519  2.98518  4.58477  3.61503
          0.00084  7.48036  8.20270  0.61958  0.77255  0.48576  0.95510
     13   3.15607  6.75050  5.08928  4.53028  5.96641  5.48444  3.38927  2.38174  3.23762  3.67553  5.82791  3.62881  5.87286  3.22590  1.78224  3.24531  0.94794  3.50198  7.26916  3.11787     13 t - - -
          2.68618  4.42225  2.77519  2.73123  3.46354  2.40513  3.72494  3.29354  2.67741  2.69355  4.24690  2.90347  2.73739  3.18146  2.89801  2.37887  2.77519  2.98518  4.58477  3.61503
          0.00084  7.48036  8.20270  0.61958  0.77255  0.48576  0.95510
     14   6.31756  7.43301  8.50407  8.07565  2.42919  8.16323  9.03583  0.52759  8.10342  2.10584  6.04201  8.34448  8.15235  8.16021  8.21947  7.69416  6.56555  1.65745  8.83242  7.78658     14 I - - -
          2.68618  4.42225  2.77519  2.73123  3.46354  2.40513  3.72494  3.29354  2.67741  2.69355  4.24690  2.90347  2.73739  3.18146  2.89801  2.37887  2.77519  2.98518  4.58477  3.61503
          0.00084  7.48036  8.20270  0.61958  0.77255  0.48576  0.95510
     15   4.85305  6.22152  6.81856  6.21034  2.19688  6.02071  0.91607  2.29394  5.99288  3.39590  5.33970  1.88549  6.38215  6.11577  5.99473  5.33398  3.92784  2.06739  6.76839  3.84213     15 h - - -
          2.68618  4.42225  2.77519  2.73123  3.46354  2.40513  3.72494  3.29354  2.67741  2.69355  4.24690  2.90347  2.73739  3.18146  2.89801  2.37887  2.77519  2.98518  4.58477  3.61503
          0.00084  7.48036  8.20270  0.61958  0.77255  0.48576  0.95510
     16   7.81896  8.91984  8.29053  8.21935  7.49714  7.74816  8.76476  7.19489  7.87826  1.76107  7.56728  8.49343  8.31496  0.19604  7.89138  8.17482  8.17085  7.52867  9.13042  8.17694     16 Q - - -
          2.68618  4.42225  2.77519  2.73123  3.46354  2.40513  3.72494  3.29354  2.67741  2.69355  4.24690  2.90347  2.73739  3.18146  2.89801  2.37887  2.77519  2.98518  4.58477  3.61503
          0.00084  7.48036  8.20270  0.61958  0.77255  0.48576  0.95510
     17   5.47193  7.38086  7.24412  7.32867  8.23632  0.09197  8.23932  7.83498  7.67466  7.52616  8.28004  3.51687  7.00982  7.68922  7.69514  5.68373  6.07081  3.17022  9.48625  8.50891     17 G - - -
          2.68618  4.42225  2.77519  2.73123  3.46354  2.40513  3.72494  3.29354  2.67741  2.69355  4.24690  2.90347  2.73739  3.18146  2.89801  2.37887  2.77519  2.98518  4.58477  3.61503
          0.00084  7.48036  8.20270  0.61958  0.77255  0.48576  0.95510
     18   6.72226  9.19344  0.50090  5.51261  8.70963  6.57293  7.40839  8.52623  6.78286  7.87344  8.92484  0.96961  7.31334  6.64696  7.57961  6.52507  7.08968  7.98984  9.67632  8.30130     18 D - - -
          2.68618  4.42225  2.77519  2.73123  3.46354  2.40513  3.72494  3.29354  2.67741  2.69355  4.24690  2.90347  2.73739  3.18146  2.89801  2.37887  2.77519  2.98518  4.58477  3.61503
          0.00084  7.48036  8.20270  0.61958  0.77255  0.48576  0.95510
     19   2.70436  6.45685  3.81014  6.54225  2.01326  6.37537  6.75809  1.44395  6.34972  2.51668  5.59699  2.04233  6.71845  6.49568  6.37283  5.70326  5.36208  1.19049  7.23175  6.04813     19 v - - -
          2.68618  4.42225  2.77519  2.73123  3.46354  2.40513  3.72494  3.29354  2.67741  2.69355  4.24690  2.90347  2.73739  3.18146  2.89801  2.37887  2.77519  2.98518  4.58477  3.61503
          0.00084  7.48036  8.20270  0.61958  0.77255  0.48576  0.95510
     20   2.66885  6.65389  5.26900  4.72275  5.84363  5.57701  1.45165  2.56293  4.70622  4.90117  5.75875  1.63297  5.97402  2.99857  5.12818  3.43453  1.98444  4.96581  7.21045  1.91952     20 h - - -
          2.68618  4.42225  2.77519  2.73123  3.46354  2.40513  3.72494  3.29354  2.67741  2.69355  4.24690  2.90347  2.73739  3.18146  2.89801  2.37887  2.77519  2.98518  4.58477  3.61503
          0.00084  7.48036  8.20270  0.61958  0.77255  0.48576  0.95510
     21   4.70958  6.37365  5.68544  5.11496  5.50180  5.71342  2.12019  3.31797  5.05571  4.58080  3.67163  1.47734  6.09081  3.35320  3.43145  2.46792  3.06816  2.48437  6.96258  1.34399     21 y - - -
          2.68618  4.42225  2.77519  2.73123  3.46354  2.40513  3.72494  3.29354  2.67741  2.69355  4.24690  2.90347  2.73739  3.18146  2.89801  2.37887  2.77519  2.98518  4.58477  3.61503
          0.00084  7.48036  8.20270  0.61958  0.77255  0.48576  0.95510
     22   3.44917  6.27743  5.98299  5.40441  5.38919  5.79734  1.82244  2.57122  3.51430  4.47682  3.35656  1.18738  2.39456  5.56808  5.56184  3.58876  4.96569  3.25537  6.88125  1.83525     22 n - - -
          2.68618  4.42225  2.77519  2.73123  3.46354  2.40513  3.72494  3.29354  2.67741  2.69355  4.24690  2.90347  2.73739  3.18146  2.89801  2.37887  2.77519  2.98518  4.58477  3.61503
          0.00084  7.48036  8.20270  0.61958  0.77255  0.48576  0.95510
     23   2.43514  2.62366  2.32357  3.31980  2.96711  3.09033  3.09926  2.81218  4.43126  5.11900  5.92311  2.87491  5.82992  4.78274  3.33889  1.54187  2.43368  3.14466  3.42055  6.00643     23 s - - -
          2.68618  4.42225  2.77519  2.73123  3.46354  2.40513  3.72494  3.29354  2.67741  2.69355  4.24690  2.90347  2.73739  3.18146  2.89801  2.37887  2.77519  2.98518  4.58477  3.61503
          0.00084  7.48036  8.20270  0.61958  0.77255  0.48576  0.95510
     24   2.65582  3.87059  2.88499  3.13952  6.30902  3.94242  2.82317  3.12368  4.33300  5.29247  6.05637  2.89435  1.80497  4.69136  4.81790  1.43445  2.38282  3.37309  7.46266  2.77812     24 s - - -
          2.68618  4.42225  2.77519  2.73123  3.46354  2.40513  3.72494  3.29354  2.67741  2.69355  4.24690  2.90347  2.73739  3.18146  2.89801  2.37887  2.77519  2.98518  4.58477  3.61503
          0.00084  7.48036  8.20270  0.61958  0.77255  0.48576  0.95510
     25   2.36887  7.10087  2.26870  2.77250  6.44727  2.54052  1.88690  5.93419  3.31769  3.02042  6.14119  1.32484  5.75379  2.70854  3.65533  4.54873  4.02484  5.49222  7.53274  3.76083     25 n - - -
          2.68618  4.42225  2.77519  2.73123  3.46354  2.40513  3.72494  3.29354  2.67741  2.69355  4.24690  2.90347  2.73739  3.18146  2.89801  2.37887  2.77519  2.98518  4.58477  3.61503
          0.24880  7.48036  1.51550  0.61958  0.77255  0.48576  0.95510
     26   1.94112  6.87159  1.54038  2.70272  3.25009  3.02016  5.33198  5.69651  3.12445  5.17534  5.91320  4.61336  5.53793  1.94629  4.56030  2.60746  2.44718  2.73143  3.48100  5.89765     26 d - - -
          2.68801  4.42409  2.76525  2.73307  3.46537  2.40696  3.72678  3.29538  2.67924  2.69538  4.24873  2.90252  2.73684  3.18330  2.89984  2.38070  2.76440  2.98702  4.58660  3.61687
          0.65114  0.73699        *  0.00716  4.94327  0.00000        *
//
HMMER3/f [3.2.1 | June 2018]
NAME  NLR13
LENG  24
ALPH  amino
RF    no
MM    no
CONS  yes
CS    no
MAP   yes
DATE  Fri Mar 12 16:53:02 2021
NSEQ  123
EFFN  123.000000
CKSUM 2622392930
STATS LOCAL MSV       -6.7457  0.73272
STATS LOCAL VITERBI   -6.7019  0.73272
STATS LOCAL FORWARD   -3.7714  0.73272
HMM          A        C        D        E        F        G        H        I        K        L        M        N        P        Q        R        S        T        V        W        Y   
            m->m     m->i     m->d     i->m     i->i     d->m     d->d
  COMPO   2.56298  5.98754  3.05606  3.79975  4.10983  2.31336  2.83096  2.55008  3.97163  3.20234  4.75145  2.21661  4.55920  2.76748  3.10685  2.12234  2.80821  2.51525  6.01041  3.21694
          2.68618  4.42225  2.77519  2.73123  3.46354  2.40513  3.72494  3.29354  2.67741  2.69355  4.24690  2.90347  2.73739  3.18146  2.89801  2.37887  2.77519  2.98518  4.58477  3.61503
          0.66574  8.40167  0.72179  0.61958  0.77255  0.00000        *
      1   5.47905  7.31840  7.66956  7.46516  7.19589  6.23051  2.15319  6.96131  7.17467  6.65473  2.28140  6.99713  2.24005  7.43676  7.22212  0.76372  2.28667  6.40930  2.38973  7.37023      1 s - - -
          2.68618  4.42225  2.77519  2.73123  3.46354  2.40513  3.72494  3.29354  2.67741  2.69355  4.24690  2.90347  2.73739  3.18146  2.89801  2.37887  2.77519  2.98518  4.58477  3.61503
          0.00065  7.73658  8.45892  0.61958  0.77255  0.28025  1.40894
      2   2.84312  7.77784  5.60583  5.04974  7.09714  2.68666  3.31018  3.48848  5.05066  6.07213  3.88853  2.10211  2.41913  2.47988  3.74891  1.10340  2.31661  6.15459  8.22644  4.21066      2 s - - -
          2.68618  4.42225  2.77519  2.73123  3.46354  2.40513  3.72494  3.29354  2.67741  2.69355  4.24690  2.90347  2.73739  3.18146  2.89801  2.37887  2.77519  2.98518  4.58477  3.61503
          0.00038  8.27717  8.99951  0.61958  0.77255  0.91738  0.51010
      3   5.44646  7.92723  5.68968  5.14174  7.26995  2.97598  3.49359  2.94342  3.10303  6.22834  6.97431  1.22664  6.60872  1.10856  5.58806  2.43051  2.86616  6.31821  8.36008  3.56987      3 q - - -
          2.68618  4.42225  2.77519  2.73123  3.46354  2.40513  3.72494  3.29354  2.67741  2.69355  4.24690  2.90347  2.73739  3.18146  2.89801  2.37887  2.77519  2.98518  4.58477  3.61503
          0.00036  8.32604  9.04839  0.61958  0.77255  0.42501  1.06063
      4   3.27901  7.93115  2.71183  3.44603  4.13363  4.00824  2.11740  4.64564  4.21874  2.98094  6.97157  2.59478  6.58530  2.03826  3.09552  1.40429  2.11550  4.24778  8.36329  6.95178      4 s - - -
          2.68618  4.42225  2.77519  2.73123  3.46354  2.40513  3.72494  3.29354  2.67741  2.69355  4.24690  2.90347  2.73739  3.18146  2.89801  2.37887  2.77519  2.98518  4.58477  3.61503
          0.00034  8.37660  9.09894  0.61958  0.77255  1.61583  0.22155
      5   2.71518  7.00299  7.61167  6.99577  3.54856  6.80412  7.13952  1.11631  6.77755  1.90400  6.12263  3.68621  7.16727  6.90609  6.78048  3.56140  3.58118  1.41376  7.62835  2.37409      5 i - - -
          2.68618  4.42225  2.77519  2.73123  3.46354  2.40513  3.72494  3.29354  2.67741  2.69355  4.24690  2.90347  2.73739  3.18146  2.89801  2.37887  2.77519  2.98518  4.58477  3.61503
          0.00034  8.37660  9.09894  0.61958  0.77255  1.61583  0.22155
      6   4.25802  7.93607  2.26622  2.38507  7.28250  1.77507  2.32923  6.76954  3.28998  6.24190  6.97644  4.31990  6.58810  1.85618  1.85551  2.10989  3.52846  6.32745  8.36784  6.95589      6 g - - -
          2.68618  4.42225  2.77519  2.73123  3.46354  2.40513  3.72494  3.29354  2.67741  2.69355  4.24690  2.90347  2.73739  3.18146  2.89801  2.37887  2.77519  2.98518  4.58477  3.61503
          0.00034  8.37660  9.09894  0.61958  0.77255  1.61583  0.22155
      7   3.65188  7.93199  2.07723  4.00515  7.27836  1.99266  2.14968  3.65669  3.98891  4.62701  6.97231  1.80024  6.58509  3.93525  3.61548  1.61793  3.32889  6.32333  8.36390  2.62635      7 s - - -
          2.68618  4.42225  2.77519  2.73123  3.46354  2.40513  3.72494  3.29354  2.67741  2.69355  4.24690  2.90347  2.73739  3.18146  2.89801  2.37887  2.77519  2.98518  4.58477  3.61503
          0.00034  8.37660  9.09894  0.61958  0.77255  1.61583  0.22155
      8   2.86250  4.12044  8.42788  7.87687  4.41960  7.74553  8.21434  1.07711  7.72427  1.55428  4.56596  3.47800  8.04654  7.89260  7.77699  7.10204  6.60962  1.15320  8.64210  7.45285      8 i - - -
          2.68618  4.42225  2.77519  2.73123  3.46354  2.40513  3.72494  3.29354  2.67741  2.69355  4.24690  2.90347  2.73739  3.18146  2.89801  2.37887  2.77519  2.98518  4.58477  3.61503
          0.00034  8.37660  9.09894  0.61958  0.77255  1.61583  0.22155
      9   5.41839  7.93228  3.08419  3.23808  4.56405  6.19165  3.67019  6.76567  2.69009  4.01336  6.97258  1.94846  6.58516  2.95098  2.70192  1.12154  1.75557  6.32366  8.36412  3.89353      9 s - - -
          2.68618  4.42225  2.77519  2.73123  3.46354  2.40513  3.72494  3.29354  2.67741  2.69355  4.24690  2.90347  2.73739  3.18146  2.89801  2.37887  2.77519  2.98518  4.58477  3.61503
          0.00034  8.37660  9.09894  0.61958  0.77255  1.61583  0.22155
     10   0.56972  8.05349  9.09789  8.67806  7.58625  8.67768  9.64975  1.80761  8.68500  3.35971  3.89513  8.85504  8.84883  8.99629  8.89782  8.16130  2.73471  1.91261  9.86195  8.59845     10 A - - -
          2.68618  4.42225  2.77519  2.73123  3.46354  2.40513  3.72494  3.29354  2.67741  2.69355  4.24690  2.90347  2.73739  3.18146  2.89801  2.37887  2.77519  2.98518  4.58477  3.61503
          0.00034  8.37660  9.09894  0.61958  0.77255  0.13272  2.08517
     11   3.03381  7.95615  2.65018  3.69692  7.30263  2.37570  4.20542  6.78960  2.88720  4.12245  6.99644  1.84693  6.60896  2.63674  2.31446  1.71963  1.98083  6.34755  8.38799  3.68828     11 s - - -
          2.68618  4.42225  2.77519  2.73123  3.46354  2.40513  3.72494  3.29354  2.67741  2.69355  4.24690  2.90347  2.73739  3.18146  2.89801  2.37887  2.77519  2.98518  4.58477  3.61503
          0.00033  8.40167  9.12402  0.61958  0.77255  0.48576  0.95510
     12   6.67684  9.40158  1.39517  2.03604  8.67683  1.12419  3.97737  8.24160  3.99822  7.67760  8.51906  1.66899  7.53148  3.55035  7.15581  4.25740  6.96712  3.75756  9.81550  8.24700     12 g - - -
          2.68618  4.42225  2.77519  2.73123  3.46354  2.40513  3.72494  3.29354  2.67741  2.69355  4.24690  2.90347  2.73739  3.18146  2.89801  2.37887  2.77519  2.98518  4.58477  3.61503
          0.00033  8.40167  9.12402  0.61958  0.77255  0.48576  0.95510
     13   4.04157  8.01645  3.61017  4.20407  7.36155  1.44972  2.71629  6.84999  5.19550  6.32178  7.05825  1.25369  6.65642  2.69750  4.17965  1.51163  4.65064  6.40733  8.44801  3.57237     13 n - - -
          2.68618  4.42225  2.77519  2.73123  3.46354  2.40513  3.72494  3.29354  2.67741  2.69355  4.24690  2.90347  2.73739  3.18146  2.89801  2.37887  2.77519  2.98518  4.58477  3.61503
          0.00033  8.40167  9.12402  0.61958  0.77255  0.48576  0.95510
     14   1.33202  8.04511  8.84998  8.91874  9.07163  2.30211  9.21062  8.61183  8.71340  8.30443  9.00094  7.85041  7.74433  8.69846  8.56710  0.66344  2.14055  7.54888 10.40563  9.46489     14 S - - -
          2.68618  4.42225  2.77519  2.73123  3.46354  2.40513  3.72494  3.29354  2.67741  2.69355  4.24690  2.90347  2.73739  3.18146  2.89801  2.37887  2.77519  2.98518  4.58477  3.61503
          0.00033  8.40167  9.12402  0.61958  0.77255  0.48576  0.95510
     15   3.56629  7.55993  6.00107  4.29895  3.71742  6.36779  4.51447  2.66285  2.39311  3.94248  3.63222  3.68449  6.75523  2.03621  0.87169  3.97987  3.23839  2.74530  8.08947  4.28655     15 r - - -
          2.68618  4.42225  2.77519  2.73123  3.46354  2.40513  3.72494  3.29354  2.67741  2.69355  4.24690  2.90347  2.73739  3.18146  2.89801  2.37887  2.77519  2.98518  4.58477  3.61503
          0.00033  8.40167  9.12402  0.61958  0.77255  0.48576  0.95510
     16   1.38933  7.37268  8.06195  7.47904  6.56452  7.27665  7.69898  2.13963  7.28603  1.68409  6.53045  7.46720  7.63483  7.43363  4.02634  3.14575  3.97769  1.02502  8.17412  6.99047     16 v - - -
          2.68618  4.42225  2.77519  2.73123  3.46354  2.40513  3.72494  3.29354  2.67741  2.69355  4.24690  2.90347  2.73739  3.18146  2.89801  2.37887  2.77519  2.98518  4.58477  3.61503
          0.00033  8.40167  9.12402  0.61958  0.77255  0.48576  0.95510
     17   3.03636  7.02632  7.58765  4.62737  2.31406  6.81466  0.97949  2.50265  6.76442  3.12730  6.14510  3.70966  7.17852  1.45095  6.78068  6.12505  5.88032  3.17547  7.64358  3.56171     17 h - - -
          2.68618  4.42225  2.77519  2.73123  3.46354  2.40513  3.72494  3.29354  2.67741  2.69355  4.24690  2.90347  2.73739  3.18146  2.89801  2.37887  2.77519  2.98518  4.58477  3.61503
          0.00736  8.40167  4.94679  0.61958  0.77255  0.48576  0.95510
     18   1.60842  7.02204  3.06124  7.01188  3.65265  6.82259  7.15759  1.66008  6.79420  2.46407  6.14060  6.98927  7.18561  3.20916  4.00332  6.13478  5.88243  1.01957  7.64692  3.99570     18 v - - -
          2.68618  4.42225  2.77519  2.73123  3.46354  2.40513  3.72494  3.29354  2.67741  2.69355  4.24690  2.90347  2.73739  3.18146  2.89801  2.37887  2.77519  2.98518  4.58477  3.61503
          0.00034  8.39465  9.11700  0.61958  0.77255  0.95088  0.48842
     19   8.68875  9.90410  9.66868  9.75765 10.22662  0.05057 10.26391 10.46276  9.90688  9.66386  3.03291  9.78048  9.25620 10.15271  9.67436  8.96780  9.22516  9.81446 10.65460 10.48259     19 G - - -
          2.68618  4.42225  2.77519  2.73123  3.46354  2.40513  3.72494  3.29354  2.67741  2.69355  4.24690  2.90347  2.73739  3.18146  2.89801  2.37887  2.77519  2.98518  4.58477  3.61503
          0.00034  8.39465  9.11700  0.61958  0.77255  0.95088  0.48842
     20   3.59216  7.95545  1.52308  2.96331  7.30154  6.21315  3.31754  3.52579  5.13642  6.26116  6.99596  0.92425  6.60757  4.12955  3.08106  2.88100  2.43599  6.34666  8.38739  3.93095     20 n - - -
          2.68618  4.42225  2.77519  2.73123  3.46354  2.40513  3.72494  3.29354  2.67741  2.69355  4.24690  2.90347  2.73739  3.18146  2.89801  2.37887  2.77519  2.98518  4.58477  3.61503
          0.00034  8.39465  9.11700  0.61958  0.77255  0.95088  0.48842
     21   2.71114  7.81649  3.34514  5.20781  2.12556  6.25094  3.11073  2.44866  3.88969  6.09745  6.87240  1.52665  6.64285  2.86545  2.92392  2.75307  2.86804  1.96326  8.28439  3.65124     21 n - - -
          2.68618  4.42225  2.77519  2.73123  3.46354  2.40513  3.72494  3.29354  2.67741  2.69355  4.24690  2.90347  2.73739  3.18146  2.89801  2.37887  2.77519  2.98518  4.58477  3.61503
          0.00034  8.39465  9.11700  0.61958  0.77255  0.95088  0.48842
     22   5.59047  7.15507  3.91158  6.20729  3.60132  4.28865  1.97142  2.47694  6.12614  3.22683  6.26602  3.14119  7.01691  2.99450  3.35137  2.38716  4.03101  3.34317  7.75644  0.93956     22 y - - -
          2.68618  4.42225  2.77519  2.73123  3.46354  2.40513  3.72494  3.29354  2.67741  2.69355  4.24690  2.90347  2.73739  3.18146  2.89801  2.37887  2.77519  2.98518  4.58477  3.61503
          0.02795  8.39465  3.59938  0.61958  0.77255  0.95088  0.48842
     23   5.71444  8.25124  2.91481  3.49750  7.58667  2.00210  1.79229  3.22615  5.42996  6.55266  7.30135  1.22148  6.82969  3.60098  5.94130  3.77742  2.11522  6.63803  8.68239  2.37672     23 n - - -
          2.68618  4.42225  2.77519  2.73123  3.46354  2.40513  3.72494  3.29354  2.67741  2.69355  4.24690  2.90347  2.73739  3.18146  2.89801  2.37887  2.77519  2.98518  4.58477  3.61503
          0.11411  8.36704  2.22930  0.61958  0.77255  1.84178  0.17261
     24   5.45250  3.45009  4.14419  3.77212  6.14113  6.50083  3.30749  1.54227  3.91909  2.78199  6.13623  2.31113  2.63516  6.23367  6.24153  3.55659  1.81397  1.91486  7.62606  2.61924     24 i - - -
          2.69200  4.42807  2.78101  2.73705  3.46936  2.41095  3.70922  3.29936  2.68323  2.69937  4.25272  2.88109  2.74322  3.18728  2.90383  2.37747  2.76375  2.98716  4.59059  3.55636
          0.79154  0.60357        *  0.00227  6.08801  0.00000        *
//
HMMER3/f [3.2.1 | June 2018]
NAME  NLR17
LENG  26
ALPH  amino
RF    no
MM    no
CONS  yes
CS    no
MAP   yes
DATE  Fri Mar 12 16:53:05 2021
NSEQ  22
EFFN  10.137939
CKSUM 2133091037
STATS LOCAL MSV       -6.8075  0.72008
STATS LOCAL VITERBI   -7.1533  0.72008
STATS LOCAL FORWARD   -4.3611  0.72008
HMM          A        C        D        E        F        G        H        I        K        L        M        N        P        Q        R        S        T        V        W        Y   
            m->m     m->i     m->d     i->m     i->i     d->m     d->d
  COMPO   3.63393  5.18634  2.95864  3.66366  4.04450  1.82244  3.51427  2.47819  3.50458  3.27843  4.74580  1.37689  4.57933  2.93509  4.03448  2.43414  3.34173  2.90356  6.77313  4.73839
          2.68618  4.42225  2.77519  2.73123  3.46354  2.40513  3.72494  3.29354  2.67741  2.69355  4.24690  2.90347  2.73739  3.18146  2.89801  2.37887  2.77519  2.98518  4.58477  3.61503
          0.00377  5.97817  6.70052  0.61958  0.77255  0.00000        *
      1   3.98518  6.16879  4.38914  3.75996  5.50799  1.88762  1.69014  4.90552  3.16602  1.71216  5.24476  4.21815  5.07342  1.67469  2.21363  3.99103  4.17777  4.57821  6.52548  5.27776      1 q - - -
          2.68618  4.42225  2.77519  2.73123  3.46354  2.40513  3.72494  3.29354  2.67741  2.69355  4.24690  2.90347  2.73739  3.18146  2.89801  2.37887  2.77519  2.98518  4.58477  3.61503
          0.00377  5.97817  6.70052  0.61958  0.77255  0.48576  0.95510
      2   2.82420  5.85172  2.08567  3.16853  5.16234  4.22021  4.43158  2.14564  3.19346  4.14752  4.91423  2.82705  4.62452  2.15654  3.68053  2.93683  1.30412  4.22606  6.31924  4.93267      2 t - - -
          2.68618  4.42225  2.77519  2.73123  3.46354  2.40513  3.72494  3.29354  2.67741  2.69355  4.24690  2.90347  2.73739  3.18146  2.89801  2.37887  2.77519  2.98518  4.58477  3.61503
          0.00377  5.97817  6.70052  0.61958  0.77255  0.48576  0.95510
      3   3.69211  6.13479  3.80294  3.34721  5.54379  4.38201  3.37042  5.01244  1.91534  4.48185  5.24626  0.84771  4.81831  3.72317  3.70839  1.98685  2.90408  4.58001  6.59605  5.21830      3 n - - -
          2.68618  4.42225  2.77519  2.73123  3.46354  2.40513  3.72494  3.29354  2.67741  2.69355  4.24690  2.90347  2.73739  3.18146  2.89801  2.37887  2.77519  2.98518  4.58477  3.61503
          0.00377  5.97817  6.70052  0.61958  0.77255  0.48576  0.95510
      4   4.95919  6.74595  5.13809  5.16071  5.66392  5.33182  6.28062  5.80923  5.44061  2.43656  6.45150  0.16662  6.05656  5.79980  5.67057  5.09340  5.43247  5.57679  7.17324  5.73008      4 N - - -
          2.68618  4.42225  2.77519  2.73123  3.46354  2.40513  3.72494  3.29354  2.67741  2.69355  4.24690  2.90347  2.73739  3.18146  2.89801  2.37887  2.77519  2.98518  4.58477  3.61503
          0.00377  5.97817  6.70052  0.61958  0.77255  0.48576  0.95510
      5   4.23109  6.87448  2.31700  1.62009  6.16866  4.55613  5.04418  5.70397  4.00403  5.15583  3.15243  4.00145  5.15064  0.63852  4.58356  4.11035  4.50607  5.24796  7.29333  5.77905      5 Q - - -
          2.68618  4.42225  2.77519  2.73123  3.46354  2.40513  3.72494  3.29354  2.67741  2.69355  4.24690  2.90347  2.73739  3.18146  2.89801  2.37887  2.77519  2.98518  4.58477  3.61503
          0.00377  5.97817  6.70052  0.61958  0.77255  0.48576  0.95510
      6   3.50761  6.03111  2.38111  3.14308  5.37352  2.92988  2.46640  4.86368  2.63964  4.33487  5.07601  1.17578  4.65001  2.14980  3.70601  3.46193  2.52565  4.42102  6.46183  5.04224      6 n - - -
          2.68618  4.42225  2.77519  2.73123  3.46354  2.40513  3.72494  3.29354  2.67741  2.69355  4.24690  2.90347  2.73739  3.18146  2.89801  2.37887  2.77519  2.98518  4.58477  3.61503
          0.00377  5.97817  6.70052  0.61958  0.77255  0.48576  0.95510
      7   5.96631  7.39656  5.94630  6.02857  7.26492  5.89051  7.23259  7.64384  6.60850  6.92931  8.08536  0.02508  6.60152  6.81319  6.73916  6.11758  6.45773  7.06107  8.03053  7.30719      7 N - - -
          2.68618  4.42225  2.77519  2.73123  3.46354  2.40513  3.72494  3.29354  2.67741  2.69355  4.24690  2.90347  2.73739  3.18146  2.89801  2.37887  2.77519  2.98518  4.58477  3.61503
          0.00377  5.97817  6.70052  0.61958  0.77255  0.48576  0.95510
      8   3.58550  6.06887  2.98894  3.25258  5.43057  4.32184  1.96460  4.90276  1.97058  4.36137  5.11359  1.15910  4.71936  3.58497  2.16090  3.54435  3.80948  4.47249  6.46723  3.58147      8 n - - -
          2.68618  4.42225  2.77519  2.73123  3.46354  2.40513  3.72494  3.29354  2.67741  2.69355  4.24690  2.90347  2.73739  3.18146  2.89801  2.37887  2.77519  2.98518  4.58477  3.61503
          0.00377  5.97817  6.70052  0.61958  0.77255  0.48576  0.95510
      9   5.34485  7.21860  2.56788  4.89287  7.37508  0.12482  6.59331  7.28256  5.98575  6.66236  7.69130  5.40721  6.16957  5.92615  6.49159  5.37157  5.82137  6.60375  8.15084  7.27081      9 G - - -
          2.68618  4.42225  2.77519  2.73123  3.46354  2.40513  3.72494  3.29354  2.67741  2.69355  4.24690  2.90347  2.73739  3.18146  2.89801  2.37887  2.77519  2.98518  4.58477  3.61503
          0.00377  5.97817  6.70052  0.61958  0.77255  0.48576  0.95510
     10   4.71400  5.92784  6.75594  6.20630  4.50367  6.15435  6.51902  0.89016  6.07621  0.98667  4.29443  6.32407  6.27495  6.04026  6.05560  5.54580  4.93827  2.56252  6.62611  2.61367     10 i - - -
          2.68618  4.42225  2.77519  2.73123  3.46354  2.40513  3.72494  3.29354  2.67741  2.69355  4.24690  2.90347  2.73739  3.18146  2.89801  2.37887  2.77519  2.98518  4.58477  3.61503
          0.00377  5.97817  6.70052  0.61958  0.77255  0.48576  0.95510
     11   4.34604  5.60546  6.34532  5.85542  3.08950  5.75827  6.23616  0.43108  5.74057  3.48601  4.70815  2.22701  6.05634  5.92666  5.83138  5.14709  4.60335  2.32868  6.60099  5.29277     11 I - - -
          2.68618  4.42225  2.77519  2.73123  3.46354  2.40513  3.72494  3.29354  2.67741  2.69355  4.24690  2.90347  2.73739  3.18146  2.89801  2.37887  2.77519  2.98518  4.58477  3.61503
          0.00377  5.97817  6.70052  0.61958  0.77255  0.48576  0.95510
     12   6.24376  7.45248  6.97920  7.06565  7.73699  0.01438  7.73117  7.97210  7.31588  7.19195  8.38658  7.19808  6.77896  7.56296  7.14780  6.50903  6.76957  7.34464  8.17465  7.96346     12 G - - -
          2.68618  4.42225  2.77519  2.73123  3.46354  2.40513  3.72494  3.29354  2.67741  2.69355  4.24690  2.90347  2.73739  3.18146  2.89801  2.37887  2.77519  2.98518  4.58477  3.61503
          0.00377  5.97817  6.70052  0.61958  0.77255  0.48576  0.95510
     13   4.16933  6.79877  1.08573  3.39630  6.12835  3.29056  2.59716  5.66505  3.98040  5.11905  5.92489  1.25809  2.77040  4.16064  4.57249  2.60827  4.44763  5.19748  7.25556  5.74165     13 d - - -
          2.68618  4.42225  2.77519  2.73123  3.46354  2.40513  3.72494  3.29354  2.67741  2.69355  4.24690  2.90347  2.73739  3.18146  2.89801  2.37887  2.77519  2.98518  4.58477  3.61503
          0.00377  5.97817  6.70052  0.61958  0.77255  0.48576  0.95510
     14   2.68412  5.96217  6.06237  6.13393  6.84666  0.13185  6.87717  6.44691  6.30462  6.10588  6.86725  5.62001  5.60139  6.35563  6.27164  4.28949  4.67159  5.45453  8.02679  7.15777     14 G - - -
          2.68618  4.42225  2.77519  2.73123  3.46354  2.40513  3.72494  3.29354  2.67741  2.69355  4.24690  2.90347  2.73739  3.18146  2.89801  2.37887  2.77519  2.98518  4.58477  3.61503
          0.00377  5.97817  6.70052  0.61958  0.77255  0.48576  0.95510
     15   4.19384  6.45672  2.83807  3.72563  2.89271  4.59462  5.32359  5.67484  4.43561  5.20705  6.07261  2.45699  5.27353  4.55029  5.00736  0.38733  4.57273  5.18444  7.16133  5.62926     15 S - - -
          2.68618  4.42225  2.77519  2.73123  3.46354  2.40513  3.72494  3.29354  2.67741  2.69355  4.24690  2.90347  2.73739  3.18146  2.89801  2.37887  2.77519  2.98518  4.58477  3.61503
          0.00377  5.97817  6.70052  0.61958  0.77255  0.48576  0.95510
     16   3.54826  6.07072  2.34834  3.16311  5.40843  2.65083  2.90578  4.89933  2.45737  4.37317  5.11851  0.92052  4.68179  3.59447  3.75718  2.78599  3.78481  4.45885  6.50290  3.38866     16 n - - -
          2.68618  4.42225  2.77519  2.73123  3.46354  2.40513  3.72494  3.29354  2.67741  2.69355  4.24690  2.90347  2.73739  3.18146  2.89801  2.37887  2.77519  2.98518  4.58477  3.61503
          0.00377  5.97817  6.70052  0.61958  0.77255  0.48576  0.95510
     17   5.96631  7.39656  5.94630  6.02857  7.26492  5.89051  7.23259  7.64384  6.60850  6.92931  8.08536  0.02508  6.60152  6.81319  6.73916  6.11758  6.45773  7.06107  8.03053  7.30719     17 N - - -
          2.68618  4.42225  2.77519  2.73123  3.46354  2.40513  3.72494  3.29354  2.67741  2.69355  4.24690  2.90347  2.73739  3.18146  2.89801  2.37887  2.77519  2.98518  4.58477  3.61503
          0.00377  5.97817  6.70052  0.61958  0.77255  0.48576  0.95510
     18   4.26426  5.53012  6.31893  5.76877  1.83814  5.65359  6.11125  0.78092  5.62150  2.55914  4.48002  5.82230  5.92564  5.75581  5.66490  5.01576  2.00760  2.28030  6.48043  5.31620     18 i - - -
          2.68618  4.42225  2.77519  2.73123  3.46354  2.40513  3.72494  3.29354  2.67741  2.69355  4.24690  2.90347  2.73739  3.18146  2.89801  2.37887  2.77519  2.98518  4.58477  3.61503
          0.00377  5.97817  6.70052  0.61958  0.77255  0.48576  0.95510
     19   4.69343  5.84451  6.87498  6.45889  2.75851  6.45467  7.28783  2.16118  6.46133  3.55991  4.91863  6.62791  6.60746  6.71304  6.64731  5.94333  4.95640  0.28831  7.41668  6.10818     19 V - - -
          2.68618  4.42225  2.77519  2.73123  3.46354  2.40513  3.72494  3.29354  2.67741  2.69355  4.24690  2.90347  2.73739  3.18146  2.89801  2.37887  2.77519  2.98518  4.58477  3.61503
          0.00377  5.97817  6.70052  0.61958  0.77255  0.48576  0.95510
     20   1.83517  5.69564  5.04840  4.80077  5.99183  4.45889  5.87796  5.44156  4.90503  5.10918  2.90500  0.49420  5.23773  5.15685  5.20615  2.51001  4.25774  4.81178  7.32554  6.13088     20 N - - -
          2.68618  4.42225  2.77519  2.73123  3.46354  2.40513  3.72494  3.29354  2.67741  2.69355  4.24690  2.90347  2.73739  3.18146  2.89801  2.37887  2.77519  2.98518  4.58477  3.61503
          0.00377  5.97817  6.70052  0.61958  0.77255  0.48576  0.95510
     21   3.59551  5.45346  4.74502  4.25072  3.12668  2.54377  5.21844  4.39899  4.22704  4.09821  4.96292  2.71231  5.02845  4.51776  4.57474  0.60773  2.86326  2.74885  6.42361  5.19446     21 S - - -
          2.68618  4.42225  2.77519  2.73123  3.46354  2.40513  3.72494  3.29354  2.67741  2.69355  4.24690  2.90347  2.73739  3.18146  2.89801  2.37887  2.77519  2.98518  4.58477  3.61503
          0.00377  5.97817  6.70052  0.61958  0.77255  0.48576  0.95510
     22   3.75872  3.24290  5.84661  5.85088  6.58450  0.34537  6.60690  6.11825  5.96347  5.79927  6.52366  2.08821  5.34484  6.02430  5.98965  2.84396  4.35486  5.13473  7.91532  6.89543     22 G - - -
          2.68618  4.42225  2.77519  2.73123  3.46354  2.40513  3.72494  3.29354  2.67741  2.69355  4.24690  2.90347  2.73739  3.18146  2.89801  2.37887  2.77519  2.98518  4.58477  3.61503
          0.00377  5.97817  6.70052  0.61958  0.77255  0.48576  0.95510
     23   4.51881  7.12626  1.68970  3.56568  6.66673  4.65062  5.38487  6.26895  4.57961  5.70855  6.60377  0.69622  2.65870  4.57300  5.29540  1.92334  4.87710  5.71987  7.85147  6.23977     23 n - - -
          2.68618  4.42225  2.77519  2.73123  3.46354  2.40513  3.72494  3.29354  2.67741  2.69355  4.24690  2.90347  2.73739  3.18146  2.89801  2.37887  2.77519  2.98518  4.58477  3.61503
          0.00377  5.97817  6.70052  0.61958  0.77255  0.48576  0.95510
     24   3.50088  5.82898  3.76844  3.25290  5.13064  1.67040  3.30178  1.82031  2.46109  4.12397  4.91032  1.73946  4.68356  3.61919  3.71006  2.12386  3.73699  4.20256  6.31564  4.95207     24 g - - -
          2.68618  4.42225  2.77519  2.73123  3.46354  2.40513  3.72494  3.29354  2.67741  2.69355  4.24690  2.90347  2.73739  3.18146  2.89801  2.37887  2.77519  2.98518  4.58477  3.61503
          0.07408  5.97817  2.67555  0.61958  0.77255  0.48576  0.95510
     25   3.49678  6.02222  2.12568  3.11206  5.36333  4.20342  3.06678  4.85489  3.20475  4.32709  5.07112  1.59517  4.63078  1.75848  3.70824  1.93746  2.34716  4.41224  6.45582  5.03258     25 n - - -
          2.68618  4.42225  2.77519  2.73123  3.46354  2.40513  3.72494  3.29354  2.67741  2.69355  4.24690  2.90347  2.73739  3.18146  2.89801  2.37887  2.77519  2.98518  4.58477  3.61503
          0.28490  5.90813  1.40571  0.61958  0.77255  0.89605  0.52455
     26   3.33140  2.63247  5.06462  4.46761  3.84939  4.48223  2.47921  1.48911  4.28437  2.91708  3.86185  4.56481  4.84756  2.27651  4.37914  3.78752  3.56563  1.42829  5.38469  4.19946     26 v - - -
          2.68618  4.42225  2.77519  2.73123  3.46354  2.40513  3.72494  3.29354  2.67741  2.69355  4.24690  2.90347  2.73739  3.18146  2.89801  2.37887  2.77519  2.98518  4.58477  3.61503
          0.00361  5.62684        *  0.61958  0.77255  0.00000        *
//
HMMER3/f [3.2.1 | June 2018]
NAME  NLR19
LENG  27
ALPH  amino
RF    no
MM    no
CONS  yes
CS    no
MAP   yes
DATE  Fri Mar 12 16:53:06 2021
NSEQ  25
EFFN  17.630005
CKSUM 893813154
STATS LOCAL MSV       -7.3301  0.72003
STATS LOCAL VITERBI   -7.2946  0.72003
STATS LOCAL FORWARD   -4.4293  0.72003
HMM          A        C        D        E        F        G        H        I        K        L        M        N        P        Q        R        S        T        V        W        Y   
            m->m     m->i     m->d     i->m     i->i     d->m     d->d
  COMPO   3.24339  4.75435  3.06501  4.09828  3.46306  1.83814  3.53209  2.60191  4.31642  4.05686  5.49597  1.65777  3.93065  3.75267  3.26864  2.03523  2.50121  3.60077  6.73841  3.04299
          2.68618  4.42225  2.77519  2.73123  3.46354  2.40513  3.72494  3.29354  2.67741  2.69355  4.24690  2.90347  2.73739  3.18146  2.89801  2.37887  2.77519  2.98518  4.58477  3.61503
          0.56756  6.49861  0.84028  0.61958  0.77255  0.00000        *
      1   3.50320  4.98564  4.99676  4.41997  4.10091  4.59163  2.37029  1.62100  4.28343  2.23832  4.11407  4.60877  4.98099  4.51189  4.45503  1.23574  2.26003  3.22904  5.61535  4.42173      1 s - - -
          2.68618  4.42225  2.77519  2.73123  3.46354  2.40513  3.72494  3.29354  2.67741  2.69355  4.24690  2.90347  2.73739  3.18146  2.89801  2.37887  2.77519  2.98518  4.58477  3.61503
          0.00394  5.93498  6.65733  0.61958  0.77255  0.16636  1.87563
      2   1.88796  2.89063  3.06036  2.72363  5.54275  2.64600  4.70332  5.01890  3.44384  4.51117  5.25632  3.98759  2.50916  3.80442  2.32408  2.02558  1.98185  3.08758  6.65316  5.25101      2 a - - -
          2.68618  4.42225  2.77519  2.73123  3.46354  2.40513  3.72494  3.29354  2.67741  2.69355  4.24690  2.90347  2.73739  3.18146  2.89801  2.37887  2.77519  2.98518  4.58477  3.61503
          0.00235  6.44975  7.17209  0.61958  0.77255  0.27472  1.42623
      3   0.97011  5.48895  6.06687  5.47898  4.64143  5.27781  5.70534  2.85253  5.28514  2.38184  4.63496  5.47272  1.72342  5.43087  5.31685  4.60912  2.18491  2.25871  6.21031  5.03218      3 a - - -
          2.68618  4.42225  2.77519  2.73123  3.46354  2.40513  3.72494  3.29354  2.67741  2.69355  4.24690  2.90347  2.73739  3.18146  2.89801  2.37887  2.77519  2.98518  4.58477  3.61503
          0.00224  6.49861  7.22095  0.61958  0.77255  0.48576  0.95510
      4   2.99029  6.26547  4.02414  3.46852  5.60521  2.14437  3.09932  5.08694  3.47062  4.56889  5.30846  1.65896  2.59539  2.27183  3.10219  2.07596  2.98232  2.46620  6.70247  5.29526      4 n - - -
          2.68618  4.42225  2.77519  2.73123  3.46354  2.40513  3.72494  3.29354  2.67741  2.69355  4.24690  2.90347  2.73739  3.18146  2.89801  2.37887  2.77519  2.98518  4.58477  3.61503
          0.00224  6.49861  7.22095  0.61958  0.77255  0.48576  0.95510
      5   2.31269  6.18597  4.10662  3.55131  5.51985  2.53430  4.79503  4.97781  3.54685  2.82941  5.26837  4.08707  2.82793  3.07030  1.90994  1.31729  2.23066  4.57891  6.67385  5.29208      5 s - - -
          2.68618  4.42225  2.77519  2.73123  3.46354  2.40513  3.72494  3.29354  2.67741  2.69355  4.24690  2.90347  2.73739  3.18146  2.89801  2.37887  2.77519  2.98518  4.58477  3.61503
          0.00224  6.49861  7.22095  0.61958  0.77255  0.48576  0.95510
      6   4.41833  6.68749  2.91041  3.98946  2.50770  1.70160  5.33436  5.48105  4.33584  5.01468  5.87482  1.34020  5.51537  4.58046  4.84737  1.76175  4.69275  5.12125  6.81459  1.92091      6 n - - -
          2.68618  4.42225  2.77519  2.73123  3.46354  2.40513  3.72494  3.29354  2.67741  2.69355  4.24690  2.90347  2.73739  3.18146  2.89801  2.37887  2.77519  2.98518  4.58477  3.61503
          0.00224  6.49861  7.22095  0.61958  0.77255  0.48576  0.95510
      7   5.03055  6.20969  7.18271  6.74743  2.94722  6.69944  7.44659  0.42929  6.71461  4.12982  5.41517  3.04505  6.91620  6.98341  6.88178  6.15241  5.29428  1.59609  7.71481  6.38700      7 I - - -
          2.68618  4.42225  2.77519  2.73123  3.46354  2.40513  3.72494  3.29354  2.67741  2.69355  4.24690  2.90347  2.73739  3.18146  2.89801  2.37887  2.77519  2.98518  4.58477  3.61503
          0.00224  6.49861  7.22095  0.61958  0.77255  0.48576  0.95510
      8   4.93884  7.17743  5.09681  2.42745  6.74024  5.46545  2.57942  6.05378  3.61767  5.38586  6.24262  4.93564  2.82517  1.34180  0.83686  4.88048  5.08216  5.69926  7.35324  6.19950      8 r - - -
          2.68618  4.42225  2.77519  2.73123  3.46354  2.40513  3.72494  3.29354  2.67741  2.69355  4.24690  2.90347  2.73739  3.18146  2.89801  2.37887  2.77519  2.98518  4.58477  3.61503
          0.00224  6.49861  7.22095  0.61958  0.77255  0.48576  0.95510
      9   7.11519  8.12565  7.68586  7.77608  8.38271  0.00684  8.36634  8.69309  7.99820  7.83766  9.09363  7.96061  7.41580  8.26538  7.78222  7.41242  7.61671  8.13396  8.73947  8.62420      9 G - - -
          2.68618  4.42225  2.77519  2.73123  3.46354  2.40513  3.72494  3.29354  2.67741  2.69355  4.24690  2.90347  2.73739  3.18146  2.89801  2.37887  2.77519  2.98518  4.58477  3.61503
          0.00224  6.49861  7.22095  0.61958  0.77255  0.48576  0.95510
     10   5.27279  8.15674  0.67632  4.02778  7.40250  5.19895  2.75989  7.08347  5.27102  6.47698  7.46650  1.13268  5.94148  5.15170  6.11348  2.96180  5.62488  6.54991  8.61540  6.88683     10 D - - -
          2.68618  4.42225  2.77519  2.73123  3.46354  2.40513  3.72494  3.29354  2.67741  2.69355  4.24690  2.90347  2.73739  3.18146  2.89801  2.37887  2.77519  2.98518  4.58477  3.61503
          0.00224  6.49861  7.22095  0.61958  0.77255  0.48576  0.95510
     11   5.75461  2.80690  6.93265  6.64773  2.19683  3.03372  2.68071  5.52792  6.32599  4.91265  6.11095  6.20294  6.80838  6.28322  2.77310  5.87611  5.97184  5.40059  5.62591  0.49415     11 Y - - -
          2.68618  4.42225  2.77519  2.73123  3.46354  2.40513  3.72494  3.29354  2.67741  2.69355  4.24690  2.90347  2.73739  3.18146  2.89801  2.37887  2.77519  2.98518  4.58477  3.61503
          0.00224  6.49861  7.22095  0.61958  0.77255  0.48576  0.95510
     12   4.24795  3.24195  6.75113  6.78348  7.13576  4.96338  7.24688  6.66963  6.68137  6.36176  7.07182  3.06368  5.85453  6.71057  6.60012  0.18465  3.14955  5.64561  8.47143  7.49906     12 S - - -
          2.68618  4.42225  2.77519  2.73123  3.46354  2.40513  3.72494  3.29354  2.67741  2.69355  4.24690  2.90347  2.73739  3.18146  2.89801  2.37887  2.77519  2.98518  4.58477  3.61503
          0.00224  6.49861  7.22095  0.61958  0.77255  0.48576  0.95510
     13   7.11519  8.12565  7.68586  7.77608  8.38271  0.00684  8.36634  8.69309  7.99820  7.83766  9.09363  7.96061  7.41580  8.26538  7.78222  7.41242  7.61671  8.13396  8.73947  8.62420     13 G - - -
          2.68618  4.42225  2.77519  2.73123  3.46354  2.40513  3.72494  3.29354  2.67741  2.69355  4.24690  2.90347  2.73739  3.18146  2.89801  2.37887  2.77519  2.98518  4.58477  3.61503
          0.00224  6.49861  7.22095  0.61958  0.77255  0.48576  0.95510
     14   6.89719  8.08614  6.93808  7.02667  8.06157  6.61882  8.05322  8.48986  7.54846  7.68229  8.90338  0.01042  7.30727  7.75632  7.55373  7.09719  7.38032  7.94030  8.65274  8.16442     14 N - - -
          2.68618  4.42225  2.77519  2.73123  3.46354  2.40513  3.72494  3.29354  2.67741  2.69355  4.24690  2.90347  2.73739  3.18146  2.89801  2.37887  2.77519  2.98518  4.58477  3.61503
          0.00224  6.49861  7.22095  0.61958  0.77255  0.48576  0.95510
     15   2.97666  5.54238  4.80003  4.23094  4.67374  4.85437  3.02023  1.51697  2.72121  2.91801  4.64786  3.08696  5.23274  4.47291  4.51511  2.25522  1.30711  3.01103  6.12951  4.90212     15 t - - -
          2.68618  4.42225  2.77519  2.73123  3.46354  2.40513  3.72494  3.29354  2.67741  2.69355  4.24690  2.90347  2.73739  3.18146  2.89801  2.37887  2.77519  2.98518  4.58477  3.61503
          0.00224  6.49861  7.22095  0.61958  0.77255  0.48576  0.95510
     16   5.22869  7.77476  2.55736  4.20587  7.48122  0.26467  6.11540  7.16864  5.47050  6.58504  7.56514  2.26975  6.01536  5.33331  6.29040  5.08550  5.63671  6.54669  8.66589  7.03959     16 G - - -
          2.68618  4.42225  2.77519  2.73123  3.46354  2.40513  3.72494  3.29354  2.67741  2.69355  4.24690  2.90347  2.73739  3.18146  2.89801  2.37887  2.77519  2.98518  4.58477  3.61503
          0.00224  6.49861  7.22095  0.61958  0.77255  0.48576  0.95510
     17   5.14897  7.63635  1.69750  4.17443  5.79897  5.25628  2.70252  6.65498  5.18318  6.02683  7.04144  4.75128  5.95828  5.17291  5.85780  0.43776  5.49804  6.20802  7.34440  3.27720     17 S - - -
          2.68618  4.42225  2.77519  2.73123  3.46354  2.40513  3.72494  3.29354  2.67741  2.69355  4.24690  2.90347  2.73739  3.18146  2.89801  2.37887  2.77519  2.98518  4.58477  3.61503
          0.00224  6.49861  7.22095  0.61958  0.77255  0.48576  0.95510
     18   4.98104  7.13480  4.76168  4.49707  5.28182  2.70497  1.58390  6.00773  4.15643  5.37803  6.33194  0.80666  5.92617  4.81823  3.04747  4.92746  5.20893  5.67770  6.72876  1.90321     18 n - - -
          2.68618  4.42225  2.77519  2.73123  3.46354  2.40513  3.72494  3.29354  2.67741  2.69355  4.24690  2.90347  2.73739  3.18146  2.89801  2.37887  2.77519  2.98518  4.58477  3.61503
          0.00224  6.49861  7.22095  0.61958  0.77255  0.48576  0.95510
     19   4.65920  6.62269  5.29533  5.38528  7.17576  5.21076  6.84428  6.96962  6.15163  6.55459  7.36555  0.12610  6.05688  6.18745  6.45820  2.64510  5.22876  6.03682  8.43336  7.22780     19 N - - -
          2.68618  4.42225  2.77519  2.73123  3.46354  2.40513  3.72494  3.29354  2.67741  2.69355  4.24690  2.90347  2.73739  3.18146  2.89801  2.37887  2.77519  2.98518  4.58477  3.61503
          0.00224  6.49861  7.22095  0.61958  0.77255  0.48576  0.95510
     20   4.13812  5.99178  5.10858  4.61378  5.47531  4.96093  5.56540  1.04831  4.38925  4.52821  5.40369  1.83574  5.51250  4.83748  2.67035  2.40347  1.48902  4.51294  6.84569  5.62316     20 i - - -
          2.68618  4.42225  2.77519  2.73123  3.46354  2.40513  3.72494  3.29354  2.67741  2.69355  4.24690  2.90347  2.73739  3.18146  2.89801  2.37887  2.77519  2.98518  4.58477  3.61503
          0.00224  6.49861  7.22095  0.61958  0.77255  0.48576  0.95510
     21   2.29646  5.45453  5.78500  5.20514  1.59426  5.16517  5.41856  2.98666  5.03478  3.64727  4.58428  1.75898  5.54219  5.19172  5.10938  4.47617  1.81740  3.71383  5.91261  1.65311     21 f - - -
          2.68618  4.42225  2.77519  2.73123  3.46354  2.40513  3.72494  3.29354  2.67741  2.69355  4.24690  2.90347  2.73739  3.18146  2.89801  2.37887  2.77519  2.98518  4.58477  3.61503
          0.00224  6.49861  7.22095  0.61958  0.77255  0.48576  0.95510
     22   4.03144  3.47112  2.59548  3.67565  5.80246  0.94706  3.13201  5.29136  3.81629  4.80488  5.57509  1.81005  5.17527  4.13764  4.31826  2.20133  4.28391  4.87426  6.95869  3.07799     22 g - - -
          2.68618  4.42225  2.77519  2.73123  3.46354  2.40513  3.72494  3.29354  2.67741  2.69355  4.24690  2.90347  2.73739  3.18146  2.89801  2.37887  2.77519  2.98518  4.58477  3.61503
          0.05121  6.49861  3.02788  0.61958  0.77255  0.48576  0.95510
     23   4.24668  6.50458  3.01603  4.05250  2.78974  2.92523  5.48250  5.72002  4.38379  5.25981  6.04769  1.88350  5.44655  4.63607  4.89159  0.61013  2.99567  5.22020  7.42640  6.03408     23 S - - -
          2.68618  4.42225  2.77519  2.73123  3.46354  2.40513  3.72494  3.29354  2.67741  2.69355  4.24690  2.90347  2.73739  3.18146  2.89801  2.37887  2.77519  2.98518  4.58477  3.61503
          0.00235  6.44975  7.17209  0.61958  0.77255  0.95689  0.48465
     24   4.05470  5.78685  2.66285  4.26983  3.19455  1.02605  5.32327  3.08251  4.42310  4.03907  4.94932  1.28080  5.38713  4.67195  4.78922  4.27014  4.31662  2.60033  6.41500  5.15713     24 g - - -
          2.68618  4.42225  2.77519  2.73123  3.46354  2.40513  3.72494  3.29354  2.67741  2.69355  4.24690  2.90347  2.73739  3.18146  2.89801  2.37887  2.77519  2.98518  4.58477  3.61503
          0.00235  6.44975  7.17209  0.61958  0.77255  0.95689  0.48465
     25   4.10054  6.52070  2.55768  3.68291  5.85912  4.73749  3.13264  2.95770  3.89706  4.85429  5.63716  0.76169  5.21735  4.19781  4.40720  2.61532  1.85752  4.92418  7.02614  5.61573     25 n - - -
          2.68618  4.42225  2.77519  2.73123  3.46354  2.40513  3.72494  3.29354  2.67741  2.69355  4.24690  2.90347  2.73739  3.18146  2.89801  2.37887  2.77519  2.98518  4.58477  3.61503
          0.00235  6.44975  7.17209  0.61958  0.77255  0.95689  0.48465
     26   4.34691  5.79270  6.17028  5.72916  1.79981  5.40341  5.89207  1.32041  5.58175  3.93101  4.98891  2.76829  5.88767  5.72405  5.62695  4.79103  0.92661  3.75926  6.32434  4.94206     26 t - - -
          2.68618  4.42225  2.77519  2.73123  3.46354  2.40513  3.72494  3.29354  2.67741  2.69355  4.24690  2.90347  2.73739  3.18146  2.89801  2.37887  2.77519  2.98518  4.58477  3.61503
          0.13374  6.44975  2.09067  0.61958  0.77255  0.95689  0.48465
     27   3.86385  5.47739  4.89921  4.39381  2.85501  4.85293  5.17766  2.13965  4.32313  3.68660  4.61309  1.54831  5.26572  2.78458  4.60242  4.15219  0.97182  3.73481  6.05693  4.80417     27 t - - -
          2.68618  4.42225  2.77519  2.73123  3.46354  2.40513  3.72494  3.29354  2.67741  2.69355  4.24690  2.90347  2.73739  3.18146  2.89801  2.37887  2.77519  2.98518  4.58477  3.61503
          0.00181  6.31781        *  0.61958  0.77255  0.00000        *
//
HMMER3/f [3.2.1 | June 2018]
NAME  NLR20
LENG  21
ALPH  amino
RF    no
MM    no
CONS  yes
CS    no
MAP   yes
DATE  Fri Mar 12 16:53:07 2021
NSEQ  28
EFFN  16.348145
CKSUM 6228948
STATS LOCAL MSV       -6.3148  0.72039
STATS LOCAL VITERBI   -6.3178  0.72039
STATS LOCAL FORWARD   -4.5122  0.72039
HMM          A        C        D        E        F        G        H        I        K        L        M        N        P        Q        R        S        T        V        W        Y   
            m->m     m->i     m->d     i->m     i->i     d->m     d->d
  COMPO   1.83914  6.33046  3.84999  3.84459  3.55417  2.12619  4.26080  2.26758  4.89576  2.61699  5.67020  2.30452  4.44181  2.52460  3.89129  2.57039  2.33877  2.82752  7.33170  6.11246
          2.68618  4.42225  2.77519  2.73123  3.46354  2.40513  3.72494  3.29354  2.67741  2.69355  4.24690  2.90347  2.73739  3.18146  2.89801  2.37887  2.77519  2.98518  4.58477  3.61503
          0.12768  6.42666  2.13499  0.61958  0.77255  0.00000        *
      1   0.38200  6.01333  6.60386  6.65725  6.96757  4.81205  7.10132  6.45592  6.54632  6.18348  6.91708  5.77808  5.70259  6.57817  6.44935  4.32569  1.31404  5.47207  8.29355  7.33777      1 A - - -
          2.68618  4.42225  2.77519  2.73123  3.46354  2.40513  3.72494  3.29354  2.67741  2.69355  4.24690  2.90347  2.73739  3.18146  2.89801  2.37887  2.77519  2.98518  4.58477  3.61503
          0.00273  6.30171  7.02405  0.61958  0.77255  0.86658  0.54540
      2   4.46903  5.79436  6.40358  5.78379  4.58946  5.70179  6.02084  1.55683  5.46121  0.64593  4.45448  5.83922  5.97619  3.05734  2.88528  5.03752  4.69358  2.48373  6.41216  5.30455      2 L - - -
          2.68618  4.42225  2.77519  2.73123  3.46354  2.40513  3.72494  3.29354  2.67741  2.69355  4.24690  2.90347  2.73739  3.18146  2.89801  2.37887  2.77519  2.98518  4.58477  3.61503
          0.00263  6.33819  7.06053  0.61958  0.77255  1.17609  0.36887
      3   6.06464  7.08253  7.80456  7.37007  1.57532  7.39101  6.92699  4.20342  7.27626  0.30135  4.57428  7.46614  7.14509  6.74621  7.00464  6.98592  6.22170  4.67852  6.72584  5.37270      3 L - - -
          2.68618  4.42225  2.77519  2.73123  3.46354  2.40513  3.72494  3.29354  2.67741  2.69355  4.24690  2.90347  2.73739  3.18146  2.89801  2.37887  2.77519  2.98518  4.58477  3.61503
          0.00263  6.33819  7.06053  0.61958  0.77255  1.17609  0.36887
      4   5.21335  7.43557  4.67620  1.83001  7.04865  5.43657  5.50988  6.36188  3.77083  5.64476  6.57020  4.90940  5.92873  0.37763  2.59798  5.10002  5.36821  6.01783  7.56868  6.42776      4 Q - - -
          2.68618  4.42225  2.77519  2.73123  3.46354  2.40513  3.72494  3.29354  2.67741  2.69355  4.24690  2.90347  2.73739  3.18146  2.89801  2.37887  2.77519  2.98518  4.58477  3.61503
          0.00263  6.33819  7.06053  0.61958  0.77255  1.17609  0.36887
      5   4.62719  7.30400  2.67532  3.75074  6.60913  2.26081  3.21660  6.15905  2.73051  5.60081  6.42992  0.49221  5.51560  4.58115  5.03491  3.39381  4.91222  5.68746  7.73475  6.19529      5 N - - -
          2.68618  4.42225  2.77519  2.73123  3.46354  2.40513  3.72494  3.29354  2.67741  2.69355  4.24690  2.90347  2.73739  3.18146  2.89801  2.37887  2.77519  2.98518  4.58477  3.61503
          0.00263  6.33819  7.06053  0.61958  0.77255  1.17609  0.36887
      6   0.20454  6.03639  6.59227  6.65632  7.01593  4.83081  7.12908  6.56448  6.59174  6.25726  6.96860  5.79263  5.72334  6.60336  6.49395  1.95380  4.72705  5.52694  8.34143  7.37826      6 A - - -
          2.68618  4.42225  2.77519  2.73123  3.46354  2.40513  3.72494  3.29354  2.67741  2.69355  4.24690  2.90347  2.73739  3.18146  2.89801  2.37887  2.77519  2.98518  4.58477  3.61503
          0.00263  6.33819  7.06053  0.61958  0.77255  0.73716  0.65099
      7   3.85004  5.31872  5.42711  4.86494  4.45553  4.94006  1.77469  0.93507  4.72742  3.54145  4.46851  3.27567  5.34433  4.93674  4.86992  3.11882  1.97303  2.52574  5.97245  4.78482      7 i - - -
          2.68618  4.42225  2.77519  2.73123  3.46354  2.40513  3.72494  3.29354  2.67741  2.69355  4.24690  2.90347  2.73739  3.18146  2.89801  2.37887  2.77519  2.98518  4.58477  3.61503
          0.06282  6.36924  2.82720  0.61958  0.77255  0.98977  0.46468
      8   5.04161  7.88637  1.49102  2.46083  7.15000  0.62635  5.71729  6.77814  4.93811  6.17646  7.13129  4.45282  5.73636  4.91149  2.35843  4.83126  5.37563  6.26673  8.31196  6.64128      8 G - - -
          2.68618  4.42225  2.77519  2.73123  3.46354  2.40513  3.72494  3.29354  2.67741  2.69355  4.24690  2.90347  2.73739  3.18146  2.89801  2.37887  2.77519  2.98518  4.58477  3.61503
          0.00271  6.30912  7.03147  0.61958  0.77255  0.60106  0.79458
      9   2.68012  5.58740  6.05028  5.57860  2.15747  4.94882  5.88546  3.04575  5.40476  4.02712  4.97935  5.42095  2.13449  5.54990  5.45087  4.35757  0.59671  3.98942  6.49074  5.30797      9 T - - -
          2.68618  4.42225  2.77519  2.73123  3.46354  2.40513  3.72494  3.29354  2.67741  2.69355  4.24690  2.90347  2.73739  3.18146  2.89801  2.37887  2.77519  2.98518  4.58477  3.61503
          0.00255  6.36924  7.09158  0.61958  0.77255  0.98977  0.46468
     10   4.14994  6.05278  5.87473  5.79924  6.54844  4.86091  6.68798  3.18311  5.91082  5.70054  6.51814  2.49832  5.70515  6.08431  6.04170  3.08673  0.25611  5.24571  7.93484  6.81632     10 T - - -
          2.68618  4.42225  2.77519  2.73123  3.46354  2.40513  3.72494  3.29354  2.67741  2.69355  4.24690  2.90347  2.73739  3.18146  2.89801  2.37887  2.77519  2.98518  4.58477  3.61503
          0.00255  6.36924  7.09158  0.61958  0.77255  0.26454  1.45911
     11   5.62889  6.75412  7.46869  7.18676  2.81998  6.92644  6.84649  0.14071  7.13964  3.78843  5.27197  7.11401  7.12300  7.03527  7.09698  6.56464  5.89273  3.84739  6.85029  5.28338     11 I - - -
          2.68618  4.42225  2.77519  2.73123  3.46354  2.40513  3.72494  3.29354  2.67741  2.69355  4.24690  2.90347  2.73739  3.18146  2.89801  2.37887  2.77519  2.98518  4.58477  3.61503
          0.00241  6.42666  7.14901  0.61958  0.77255  0.48576  0.95510
     12   5.26494  7.02702  6.98437  7.06026  7.58659  5.75933  7.72282  7.52201  7.21572  7.03879  7.93268  6.71216  6.58340  7.34587  7.13167  0.02361  5.85441  6.60555  8.50879  7.80825     12 S - - -
          2.68618  4.42225  2.77519  2.73123  3.46354  2.40513  3.72494  3.29354  2.67741  2.69355  4.24690  2.90347  2.73739  3.18146  2.89801  2.37887  2.77519  2.98518  4.58477  3.61503
          0.00241  6.42666  7.14901  0.61958  0.77255  0.48576  0.95510
     13   6.01200  7.80325  5.39818  2.10703  7.94125  0.15577  7.16271  7.88521  6.51058  7.22042  8.28486  6.01837  6.73948  6.51136  6.95567  6.03280  6.47451  7.24223  8.62323  7.84724     13 G - - -
          2.68618  4.42225  2.77519  2.73123  3.46354  2.40513  3.72494  3.29354  2.67741  2.69355  4.24690  2.90347  2.73739  3.18146  2.89801  2.37887  2.77519  2.98518  4.58477  3.61503
          0.00241  6.42666  7.14901  0.61958  0.77255  0.48576  0.95510
     14   4.64774  7.22048  2.16850  3.87949  6.67882  2.49512  5.53408  6.22430  4.52450  5.67528  6.49657  0.83496  5.59184  4.68920  2.22898  1.70265  4.95499  5.72668  7.80714  6.28874     14 n - - -
          2.68618  4.42225  2.77519  2.73123  3.46354  2.40513  3.72494  3.29354  2.67741  2.69355  4.24690  2.90347  2.73739  3.18146  2.89801  2.37887  2.77519  2.98518  4.58477  3.61503
          0.00241  6.42666  7.14901  0.61958  0.77255  0.48576  0.95510
     15   0.24365  6.07530  6.76688  6.76690  6.89652  4.90083  7.14488  6.21232  6.60060  6.05743  6.83204  5.86275  2.55119  6.63181  6.50859  4.40437  3.20672  2.84180  8.27880  7.28300     15 A - - -
          2.68618  4.42225  2.77519  2.73123  3.46354  2.40513  3.72494  3.29354  2.67741  2.69355  4.24690  2.90347  2.73739  3.18146  2.89801  2.37887  2.77519  2.98518  4.58477  3.61503
          0.00241  6.42666  7.14901  0.61958  0.77255  0.48576  0.95510
     16   4.83752  6.78281  5.31800  5.34023  7.05980  5.33188  6.63574  6.94106  5.47258  6.42860  7.31083  5.60285  6.13022  0.11933  5.69345  2.78009  5.36908  6.13645  8.19647  7.00669     16 Q - - -
          2.68618  4.42225  2.77519  2.73123  3.46354  2.40513  3.72494  3.29354  2.67741  2.69355  4.24690  2.90347  2.73739  3.18146  2.89801  2.37887  2.77519  2.98518  4.58477  3.61503
          0.00241  6.42666  7.14901  0.61958  0.77255  0.48576  0.95510
     17   5.38422  6.52070  7.49745  7.00357  1.70222  7.05370  7.56573  2.91705  6.95682  1.64713  4.80097  7.23490  7.02588  6.85677  6.94993  6.52646  5.61200  0.61253  7.42465  6.41642     17 V - - -
          2.68618  4.42225  2.77519  2.73123  3.46354  2.40513  3.72494  3.29354  2.67741  2.69355  4.24690  2.90347  2.73739  3.18146  2.89801  2.37887  2.77519  2.98518  4.58477  3.61503
          0.00241  6.42666  7.14901  0.61958  0.77255  0.48576  0.95510
     18   5.01722  6.20484  7.12071  6.77331  5.81210  6.68136  7.83123  0.67692  6.80179  4.17464  5.48664  1.41849  6.95342  7.15099  7.03480  6.19023  5.30416  1.59547  8.10954  6.79808     18 I - - -
          2.68618  4.42225  2.77519  2.73123  3.46354  2.40513  3.72494  3.29354  2.67741  2.69355  4.24690  2.90347  2.73739  3.18146  2.89801  2.37887  2.77519  2.98518  4.58477  3.61503
          0.00241  6.42666  7.14901  0.61958  0.77255  0.48576  0.95510
     19   2.21106  6.08486  6.24843  6.16099  6.70635  4.90951  6.89494  5.93398  6.19834  5.82888  6.64241  0.48455  5.76793  6.31433  6.26894  4.40961  1.96668  2.41374  8.10028  7.02939     19 N - - -
          2.68618  4.42225  2.77519  2.73123  3.46354  2.40513  3.72494  3.29354  2.67741  2.69355  4.24690  2.90347  2.73739  3.18146  2.89801  2.37887  2.77519  2.98518  4.58477  3.61503
          0.00241  6.42666  7.14901  0.61958  0.77255  0.48576  0.95510
     20   0.22765  6.08555  6.81075  6.81966  6.84707  4.93625  7.19167  5.68958  6.64518  5.87815  6.75144  5.90158  5.81717  6.67933  6.54680  4.44123  2.65729  2.40541  8.29830  7.29260     20 A - - -
          2.68618  4.42225  2.77519  2.73123  3.46354  2.40513  3.72494  3.29354  2.67741  2.69355  4.24690  2.90347  2.73739  3.18146  2.89801  2.37887  2.77519  2.98518  4.58477  3.61503
          0.00241  6.42666  7.14901  0.61958  0.77255  0.48576  0.95510
     21   5.32583  7.18740  5.75369  5.52120  7.04762  0.17692  2.88706  6.95128  4.68789  6.28905  7.22939  5.78842  6.36701  5.59128  2.80221  5.42203  5.72409  6.39109  7.92651  6.81633     21 G - - -
          2.68618  4.42225  2.77519  2.73123  3.46354  2.40513  3.72494  3.29354  2.67741  2.69355  4.24690  2.90347  2.73739  3.18146  2.89801  2.37887  2.77519  2.98518  4.58477  3.61503
          0.00162  6.42587        *  0.61958  0.77255  0.00000        *
//
HMMER3/f [3.2.1 | June 2018]
NAME  NLR22
LENG  24
ALPH  amino
RF    no
MM    no
CONS  yes
CS    no
MAP   yes
DATE  Fri Mar 12 16:53:09 2021
NSEQ  227
EFFN  227.000000
CKSUM 529833639
STATS LOCAL MSV       -6.9220  0.72977
STATS LOCAL VITERBI   -7.0218  0.72977
STATS LOCAL FORWARD   -3.7700  0.72977
HMM          A        C        D        E        F        G        H        I        K        L        M        N        P        Q        R        S        T        V        W        Y   
            m->m     m->i     m->d     i->m     i->i     d->m     d->d
  COMPO   2.83970  6.34924  3.11796  4.12714  2.82556  2.17116  3.01963  2.75609  4.71979  4.23657  4.07881  1.97466  4.59541  2.75030  3.37816  2.42270  2.51412  2.30312  5.71008  3.39175
          2.68618  4.42225  2.77519  2.73123  3.46354  2.40513  3.72494  3.29354  2.67741  2.69355  4.24690  2.90347  2.73739  3.18146  2.89801  2.37887  2.77519  2.98518  4.58477  3.61503
          0.66488  9.00682  0.72249  0.61958  0.77255  0.00000        *
      1   2.20406  8.38718  9.18761  8.96887  0.91814  7.80218  8.72871  6.04143  8.84672  5.57313  0.88740  8.48074  8.41299  8.67420  8.73127  7.30410  7.30583  2.68233  8.82117  7.33229      1 m - - -
          2.68618  4.42225  2.77519  2.73123  3.46354  2.40513  3.72494  3.29354  2.67741  2.69355  4.24690  2.90347  2.73739  3.18146  2.89801  2.37887  2.77519  2.98518  4.58477  3.61503
          0.00035  8.34229  9.06464  0.61958  0.77255  0.81767  0.58242
      2   2.30796  7.83368  3.71295  5.72205  1.56713  6.64642  3.21804  6.42974  5.70837  4.12688  4.02314  1.90880  7.03380  3.28237  2.78102  1.87050  2.35607  4.07339  8.36390  2.67683      2 f - - -
          2.68618  4.42225  2.77519  2.73123  3.46354  2.40513  3.72494  3.29354  2.67741  2.69355  4.24690  2.90347  2.73739  3.18146  2.89801  2.37887  2.77519  2.98518  4.58477  3.61503
          0.00025  8.68897  9.41132  0.61958  0.77255  0.89306  0.52662
      3   4.27408  8.18225  6.22732  5.67035  3.24757  2.35921  3.04380  4.10066  5.66692  6.45601  7.24620  1.03214  3.96470  2.67506  3.14222  1.43645  3.32746  4.18318  8.66614  7.30747      3 n - - -
          2.68618  4.42225  2.77519  2.73123  3.46354  2.40513  3.72494  3.29354  2.67741  2.69355  4.24690  2.90347  2.73739  3.18146  2.89801  2.37887  2.77519  2.98518  4.58477  3.61503
          0.00022  8.82991  9.55226  0.61958  0.77255  1.52868  0.24440
      4   1.06251  3.54625  3.32554  5.61289  7.71738  2.34636  6.87439  4.07836  5.61473  6.68550  7.42981  2.45079  4.93084  3.79402  2.44264  1.70634  2.62386  4.74655  8.82627  7.42386      4 a - - -
          2.68618  4.42225  2.77519  2.73123  3.46354  2.40513  3.72494  3.29354  2.67741  2.69355  4.24690  2.90347  2.73739  3.18146  2.89801  2.37887  2.77519  2.98518  4.58477  3.61503
          0.00021  8.86807  9.59041  0.61958  0.77255  0.96390  0.48030
      5   4.20088  4.96298  6.19304  3.32946  7.79993  3.41780  2.82704  7.28589  5.63976  6.76014  7.49553  3.40877  2.83743  2.19805  2.33755  1.01682  2.00049  3.33688  4.65998  7.47662      5 s - - -
          2.68618  4.42225  2.77519  2.73123  3.46354  2.40513  3.72494  3.29354  2.67741  2.69355  4.24690  2.90347  2.73739  3.18146  2.89801  2.37887  2.77519  2.98518  4.58477  3.61503
          0.00020  8.92164  9.64399  0.61958  0.77255  1.70219  0.20124
      6   3.79383  8.47045  2.66035  3.59008  7.81694  2.27871  2.80562  7.30391  3.28675  4.10966  7.51074  1.16093  3.15176  3.62978  3.33500  1.84150  2.89515  6.86185  8.90229  3.56477      6 n - - -
          2.68618  4.42225  2.77519  2.73123  3.46354  2.40513  3.72494  3.29354  2.67741  2.69355  4.24690  2.90347  2.73739  3.18146  2.89801  2.37887  2.77519  2.98518  4.58477  3.61503
          0.00020  8.93472  9.65707  0.61958  0.77255  1.10508  0.40225
      7   3.55673  7.56213  8.15132  4.01833  1.81109  7.35674  7.69048  2.36629  7.32089  3.05296  6.68118  2.72724  4.45176  4.03251  7.32894  3.69754  3.52602  0.70459  8.18415  7.00819      7 v - - -
          2.68618  4.42225  2.77519  2.73123  3.46354  2.40513  3.72494  3.29354  2.67741  2.69355  4.24690  2.90347  2.73739  3.18146  2.89801  2.37887  2.77519  2.98518  4.58477  3.61503
          0.00019  8.95725  9.67960  0.61958  0.77255  0.89998  0.52185
      8   2.93790  8.47478  1.95034  5.70921  7.80441  4.33620  3.16790  2.69854  3.85803  2.28897  7.51952  2.54413  7.17429  2.54560  3.72736  2.46140  1.68183  2.28726  8.91682  7.51536      8 t - - -
          2.68618  4.42225  2.77519  2.73123  3.46354  2.40513  3.72494  3.29354  2.67741  2.69355  4.24690  2.90347  2.73739  3.18146  2.89801  2.37887  2.77519  2.98518  4.58477  3.61503
          0.00019  8.97632  9.69866  0.61958  0.77255  0.58350  0.81632
      9   1.76960  7.59916  8.20512  7.58903  3.91021  3.25459  7.73314  0.98858  7.37074  3.24629  6.71860  3.80773  7.76167  4.47086  4.27891  6.71022  2.71498  1.42751  8.22268  7.04698      9 i - - -
          2.68618  4.42225  2.77519  2.73123  3.46354  2.40513  3.72494  3.29354  2.67741  2.69355  4.24690  2.90347  2.73739  3.18146  2.89801  2.37887  2.77519  2.98518  4.58477  3.61503
          0.00018  8.99307  9.71542  0.61958  0.77255  1.62224  0.21997
     10   2.93628  8.52664  3.35765  4.39526  2.78582  3.50431  2.11833  7.35958  4.42916  4.33793  4.29400  1.85137  7.18024  2.72053  2.36365  1.91952  2.06475  6.91787  2.97761  5.25869     10 n - - -
          2.68618  4.42225  2.77519  2.73123  3.46354  2.40513  3.72494  3.29354  2.67741  2.69355  4.24690  2.90347  2.73739  3.18146  2.89801  2.37887  2.77519  2.98518  4.58477  3.61503
          0.00018  8.99307  9.71542  0.61958  0.77255  1.10155  0.40400
     11   7.81932 10.56120  4.74533  6.59383  9.74910  0.35776  2.57576  9.44333  7.21842  8.77430  9.76897  2.75655  8.45124  3.24550  2.48689  7.59825  8.12111  8.98286 10.76302  3.63790     11 G - - -
          2.68618  4.42225  2.77519  2.73123  3.46354  2.40513  3.72494  3.29354  2.67741  2.69355  4.24690  2.90347  2.73739  3.18146  2.89801  2.37887  2.77519  2.98518  4.58477  3.61503
          0.00018  8.99582  9.71816  0.61958  0.77255  0.15403  1.94666
     12   7.18261  9.34724  2.09742  6.96700  9.74200  0.72702  8.73722  4.09879  8.03068  8.86023  9.70760  2.22606  3.56683  7.96887  3.96232  1.77352  3.01252  8.52991 10.99073  9.53679     12 g - - -
          2.68618  4.42225  2.77519  2.73123  3.46354  2.40513  3.72494  3.29354  2.67741  2.69355  4.24690  2.90347  2.73739  3.18146  2.89801  2.37887  2.77519  2.98518  4.58477  3.61503
          0.00018  9.01134  9.73369  0.61958  0.77255  0.48576  0.95510
     13   1.50505  8.43299  4.67619  5.79094  7.72988  6.84049  3.35932  2.80448  4.52488  6.71747  3.97765  3.09792  7.23267  3.03284  4.13088  2.18373  1.12022  2.42812  8.89563  7.51584     13 t - - -
          2.68618  4.42225  2.77519  2.73123  3.46354  2.40513  3.72494  3.29354  2.67741  2.69355  4.24690  2.90347  2.73739  3.18146  2.89801  2.37887  2.77519  2.98518  4.58477  3.61503
          0.00018  9.01134  9.73369  0.61958  0.77255  0.48576  0.95510
     14   4.38262  7.61424  8.20675  7.59115  0.66859  7.40950  2.74349  3.69372  4.02755  4.55480  2.92472  2.72618  7.77317  7.50583  4.32622  2.75949  3.86377  2.71155  8.23604  2.64098     14 F - - -
          2.68618  4.42225  2.77519  2.73123  3.46354  2.40513  3.72494  3.29354  2.67741  2.69355  4.24690  2.90347  2.73739  3.18146  2.89801  2.37887  2.77519  2.98518  4.58477  3.61503
          0.00018  9.01134  9.73369  0.61958  0.77255  0.48576  0.95510
     15   6.83654  8.85116  7.40857  7.08420  3.97181  7.50018  8.19199  3.06101  3.70141  7.68318  8.52472  0.71843  4.26136  3.89805  7.09908  2.43487  1.22269  7.64981  9.85852  8.62321     15 n - - -
          2.68618  4.42225  2.77519  2.73123  3.46354  2.40513  3.72494  3.29354  2.67741  2.69355  4.24690  2.90347  2.73739  3.18146  2.89801  2.37887  2.77519  2.98518  4.58477  3.61503
          0.00198  9.01134  6.28819  0.61958  0.77255  0.48576  0.95510
     16   2.69613  8.40337  2.61382  1.98701  4.24329  6.84801  3.24012  2.89432  5.80594  4.66315  3.22721  2.40007  7.23982  2.34740  3.41175  2.44414  2.46851  2.11407  8.87322  3.04723     16 e - - -
          2.68618  4.42225  2.77519  2.73123  3.46354  2.40513  3.72494  3.29354  2.67741  2.69355  4.24690  2.90347  2.73739  3.18146  2.89801  2.37887  2.77519  2.98518  4.58477  3.61503
          0.00926  9.00954  4.70001  0.61958  0.77255  0.73270  0.65510
     17   7.38206  8.63247  9.61167  9.22823  8.23944  8.87443 10.04096  2.01359  9.19364  6.69546  7.96793  9.24987  9.25794  3.58716  9.36528  3.09598  3.55739  0.29826 10.38436  3.93430     17 V - - -
          2.68618  4.42225  2.77519  2.73123  3.46354  2.40513  3.72494  3.29354  2.67741  2.69355  4.24690  2.90347  2.73739  3.18146  2.89801  2.37887  2.77519  2.98518  4.58477  3.61503
          0.03109  9.00046  3.49040  0.61958  0.77255  1.47328  0.26029
     18   2.57965  8.36988  6.32147  2.74350  4.20457  1.84887  1.21819  3.63828  5.76373  6.65050  7.42608  2.45608  4.20805  2.50010  6.24465  2.97321  4.44121  4.49350  8.83840  2.30777     18 h - - -
          2.68618  4.42225  2.77519  2.73123  3.46354  2.40513  3.72494  3.29354  2.67741  2.69355  4.24690  2.90347  2.73739  3.18146  2.89801  2.37887  2.77519  2.98518  4.58477  3.61503
          0.03667  8.96956  3.32769  0.61958  0.77255  2.48336  0.08715
     19   2.89442  8.49101  4.11911  3.44562  7.83639  0.50295  3.58460  3.90106  5.67311  6.79646  7.53216  3.35167  4.61811  4.40039  1.91205  3.94923  6.20892  4.49080  8.92323  7.51072     19 G - - -
          2.68618  4.42225  2.77519  2.73123  3.46354  2.40513  3.72494  3.29354  2.67741  2.69355  4.24690  2.90347  2.73739  3.18146  2.89801  2.37887  2.77519  2.98518  4.58477  3.61503
          0.03782  8.93309  3.29743  0.61958  0.77255  3.02892  0.04958
     20   4.31752  8.27263  0.83420  5.72947  7.54708  3.17744  3.26347  3.23766  5.73243  3.48166  7.33484  1.35230  4.09400  3.07908  6.20977  3.42920  3.74831  4.23460  8.75249  7.38913     20 d - - -
          2.68618  4.42225  2.77519  2.73123  3.46354  2.40513  3.72494  3.29354  2.67741  2.69355  4.24690  2.90347  2.73739  3.18146  2.89801  2.37887  2.77519  2.98518  4.58477  3.61503
          0.08492  8.89548  2.50989  0.61958  0.77255  3.37808  0.03471
     21   4.21423  8.20765  3.39146  5.61568  3.50754  2.77876  6.85021  3.71108  3.72999  3.70909  7.26466  2.67352  7.04729  0.47390  4.60001  4.50454  4.23261  6.56555  4.60851  3.18425     21 Q - - -
          2.68618  4.42225  2.77519  2.73123  3.46354  2.40513  3.72494  3.29354  2.67741  2.69355  4.24690  2.90347  2.73739  3.18146  2.89801  2.37887  2.77519  2.98518  4.58477  3.61503
          0.11336  8.81078  2.23469  0.61958  0.77255  3.86325  0.02122
     22   4.14054  7.45087  7.08844  6.51224  6.56561  4.16890  3.05855  1.00044  3.52787  5.65185  6.56260  2.58431  7.31607  3.71914  6.68841  4.15042  3.28557  2.40048  8.05297  1.31096     22 i - - -
          2.68618  4.42225  2.77519  2.73123  3.46354  2.40513  3.72494  3.29354  2.67741  2.69355  4.24690  2.90347  2.73739  3.18146  2.89801  2.37887  2.77519  2.98518  4.58477  3.61503
          0.03695  8.69767  3.32126  0.61958  0.77255  4.24520  0.01444
     23   6.50041  7.84071  8.32203  7.79050  2.74776  7.60705  2.64553  2.68845  7.57083  5.99267  6.96960  0.62864  7.95829  2.44637  7.55734  6.93081  2.67474  2.60335  7.81251  3.69502     23 N - - -
          2.68618  4.42225  2.77519  2.73123  3.46354  2.40513  3.72494  3.29354  2.67741  2.69355  4.24690  2.90347  2.73739  3.18146  2.89801  2.37887  2.77519  2.98518  4.58477  3.61503
          0.33353  8.65454  1.26078  0.61958  0.77255  4.33641  0.01317
     24   5.83315  7.27138  7.64766  7.17872  6.25224  2.11043  2.29802  2.58161  7.02702  5.53351  6.47708  1.38269  7.35612  7.15628  7.04882  6.25985  2.20219  2.30718  7.81130  1.49644     24 n - - -
          2.68618  4.42225  2.77519  2.73123  3.46354  2.40513  3.72494  3.29354  2.67741  2.69355  4.24690  2.90347  2.73739  3.18146  2.89801  2.37887  2.77519  2.98518  4.58477  3.61503
          0.00024  8.32126        *  0.61958  0.77255  0.00000        *
//
HMMER3/f [3.2.1 | June 2018]
NAME  NLR28
LENG  28
ALPH  amino
RF    no
MM    no
CONS  yes
CS    no
MAP   yes
DATE  Fri Mar 12 16:53:12 2021
NSEQ  63
EFFN  60.973572
CKSUM 3457447668
STATS LOCAL MSV       -7.2379  0.71998
STATS LOCAL VITERBI   -7.2362  0.71998
STATS LOCAL FORWARD   -3.9505  0.71998
HMM          A        C        D        E        F        G        H        I        K        L        M        N        P        Q        R        S        T        V        W        Y   
            m->m     m->i     m->d     i->m     i->i     d->m     d->d
  COMPO   3.04011  7.31198  3.44450  3.78786  3.37802  1.76328  2.88590  2.86939  4.60239  4.45975  4.40541  1.81481  3.94459  2.30502  4.29038  2.35963  2.67709  3.31158  7.73151  3.01185
          2.68618  4.42225  2.77519  2.73123  3.46354  2.40513  3.72494  3.29354  2.67741  2.69355  4.24690  2.90347  2.73739  3.18146  2.89801  2.37887  2.77519  2.98518  4.58477  3.61503
          0.37448  7.70676  1.16507  0.61958  0.77255  0.00000        *
      1   2.69595  7.03228  7.29056  7.35079  1.12788  5.82687  7.87097  7.40532  7.46481  7.05846  7.84367  0.86520  6.70980  7.46400  7.42024  5.33966  1.76963  6.46853  8.81287  7.44831      1 n - - -
          2.68618  4.42225  2.77519  2.73123  3.46354  2.40513  3.72494  3.29354  2.67741  2.69355  4.24690  2.90347  2.73739  3.18146  2.89801  2.37887  2.77519  2.98518  4.58477  3.61503
          0.00097  7.33326  8.05561  0.61958  0.77255  0.02754  3.60596
      2   5.23697  7.52578  5.20475  2.99217  2.98890  2.81449  2.96165  2.58858  5.10087  5.84238  6.65525  0.89587  2.60728  5.39391  5.59885  1.64810  5.49372  5.90797  8.05645  6.67759      2 n - - -
          2.68618  4.42225  2.77519  2.73123  3.46354  2.40513  3.72494  3.29354  2.67741  2.69355  4.24690  2.90347  2.73739  3.18146  2.89801  2.37887  2.77519  2.98518  4.58477  3.61503
          0.00067  7.70676  8.42911  0.61958  0.77255  0.48576  0.95510
      3   2.92795  7.24796  2.03250  2.49411  6.56788  2.50022  2.97273  3.77162  4.51827  5.54251  2.90430  2.15322  5.97568  4.87789  5.00656  1.60924  3.24003  2.03643  7.69609  6.30079      3 s - - -
          2.68618  4.42225  2.77519  2.73123  3.46354  2.40513  3.72494  3.29354  2.67741  2.69355  4.24690  2.90347  2.73739  3.18146  2.89801  2.37887  2.77519  2.98518  4.58477  3.61503
          0.00067  7.70676  8.42911  0.61958  0.77255  0.48576  0.95510
      4   2.33997  7.46481  2.54412  2.83225  6.81176  1.26520  2.49968  6.30172  4.65714  5.77544  6.51747  2.26885  6.09087  5.00055  5.15843  1.85157  3.41549  2.59766  7.90455  6.48475      4 g - - -
          2.68618  4.42225  2.77519  2.73123  3.46354  2.40513  3.72494  3.29354  2.67741  2.69355  4.24690  2.90347  2.73739  3.18146  2.89801  2.37887  2.77519  2.98518  4.58477  3.61503
          0.00067  7.70676  8.42911  0.61958  0.77255  0.48576  0.95510
      5   1.80813  7.44334  2.30072  5.50016  7.49171  1.55080  6.78520  6.98731  5.62953  6.52299  2.47969  2.25551  2.95083  5.93076  6.09026  2.27724  1.82928  6.37874  8.66187  7.32211      5 g - - -
          2.68618  4.42225  2.77519  2.73123  3.46354  2.40513  3.72494  3.29354  2.67741  2.69355  4.24690  2.90347  2.73739  3.18146  2.89801  2.37887  2.77519  2.98518  4.58477  3.61503
          0.00067  7.70676  8.42911  0.61958  0.77255  0.48576  0.95510
      6   1.82468  7.35700  8.09366  8.16449  8.38085  0.38988  8.50918  7.92166  8.00852  7.61330  8.31082  7.15007  2.55500  7.99284  7.87230  2.58127  6.04891  6.85986  9.71387  8.76992      6 G - - -
          2.68618  4.42225  2.77519  2.73123  3.46354  2.40513  3.72494  3.29354  2.67741  2.69355  4.24690  2.90347  2.73739  3.18146  2.89801  2.37887  2.77519  2.98518  4.58477  3.61503
          0.00067  7.70676  8.42911  0.61958  0.77255  0.48576  0.95510
      7   4.81123  7.32070  2.03729  4.50214  6.66768  5.58219  2.19090  2.95263  3.44586  5.62528  6.36164  5.04956  2.99377  2.26244  2.81622  1.79120  1.38319  5.71254  7.75083  6.34201      7 t - - -
          2.68618  4.42225  2.77519  2.73123  3.46354  2.40513  3.72494  3.29354  2.67741  2.69355  4.24690  2.90347  2.73739  3.18146  2.89801  2.37887  2.77519  2.98518  4.58477  3.61503
          0.00067  7.70676  8.42911  0.61958  0.77255  0.48576  0.95510
      8   7.18271  8.80719  6.39745  6.41691  5.54763  7.27694  2.80065  7.65761  6.50341  6.75016  8.07620  2.83444  7.81448  0.20451  6.71623  6.97923  7.42862  7.51080  7.20114  3.02110      8 Q - - -
          2.68618  4.42225  2.77519  2.73123  3.46354  2.40513  3.72494  3.29354  2.67741  2.69355  4.24690  2.90347  2.73739  3.18146  2.89801  2.37887  2.77519  2.98518  4.58477  3.61503
          0.00067  7.70676  8.42911  0.61958  0.77255  0.48576  0.95510
      9   5.19753  6.77329  6.30081  5.73655  5.75798  6.19502  2.66014  2.80780  2.55653  4.97422  5.89308  1.14308  6.57422  5.85274  5.63595  2.57659  5.42580  2.19897  7.24441  1.39915      9 n - - -
          2.68618  4.42225  2.77519  2.73123  3.46354  2.40513  3.72494  3.29354  2.67741  2.69355  4.24690  2.90347  2.73739  3.18146  2.89801  2.37887  2.77519  2.98518  4.58477  3.61503
          0.00067  7.70676  8.42911  0.61958  0.77255  0.48576  0.95510
     10   1.82546  7.45800  6.70859  6.69326  6.92386  2.82260  2.58199  7.08165  7.10098  6.73237  7.62784  0.62570  7.06749  7.19500  7.30342  5.78373  6.11250  2.83600  8.47111  2.35290     10 N - - -
          2.68618  4.42225  2.77519  2.73123  3.46354  2.40513  3.72494  3.29354  2.67741  2.69355  4.24690  2.90347  2.73739  3.18146  2.89801  2.37887  2.77519  2.98518  4.58477  3.61503
          0.00067  7.70676  8.42911  0.61958  0.77255  0.48576  0.95510
     11   7.81161  8.68969  8.25763  8.17517  3.07443  8.10157  2.19844  7.46495  7.56910  6.50889  7.92865  0.43627  2.81283  7.66461  3.09909  7.55459  7.98055  7.42552  6.80549  2.47881     11 N - - -
          2.68618  4.42225  2.77519  2.73123  3.46354  2.40513  3.72494  3.29354  2.67741  2.69355  4.24690  2.90347  2.73739  3.18146  2.89801  2.37887  2.77519  2.98518  4.58477  3.61503
          0.00067  7.70676  8.42911  0.61958  0.77255  0.48576  0.95510
     12   3.56361  6.86734  7.50603  7.06850  6.35685  1.92343  7.27478  3.31801  6.86278  5.45808  6.37266  6.75495  6.82381  6.97050  6.85010  1.18507  1.16571  2.53815  7.87173  2.57208     12 t - - -
          2.68618  4.42225  2.77519  2.73123  3.46354  2.40513  3.72494  3.29354  2.67741  2.69355  4.24690  2.90347  2.73739  3.18146  2.89801  2.37887  2.77519  2.98518  4.58477  3.61503
          0.00067  7.70676  8.42911  0.61958  0.77255  0.48576  0.95510
     13   5.90046  7.92585  2.81664  6.18228  8.58711  0.25403  7.86215  8.20706  7.26223  7.77703  8.59929  6.54309  7.21308  7.14981  7.76335  1.88835  6.45402  7.29025  9.79961  8.56548     13 G - - -
          2.68618  4.42225  2.77519  2.73123  3.46354  2.40513  3.72494  3.29354  2.67741  2.69355  4.24690  2.90347  2.73739  3.18146  2.89801  2.37887  2.77519  2.98518  4.58477  3.61503
          0.00067  7.70676  8.42911  0.61958  0.77255  0.48576  0.95510
     14   2.65598  7.33450  2.56079  4.51153  6.68388  5.59015  5.78638  6.17018  4.52399  3.83067  6.38133  1.71707  5.98947  2.15034  2.81854  1.55065  1.51063  5.72904  7.77205  6.36048     14 t - - -
          2.68618  4.42225  2.77519  2.73123  3.46354  2.40513  3.72494  3.29354  2.67741  2.69355  4.24690  2.90347  2.73739  3.18146  2.89801  2.37887  2.77519  2.98518  4.58477  3.61503
          0.00067  7.70676  8.42911  0.61958  0.77255  0.48576  0.95510
     15   6.18725  8.01722  8.29725  8.37863  8.86723  0.03354  8.93159  8.57558  8.45602  8.16464  8.96567  7.76925  7.63440  8.50394  8.33066  3.65405  6.78712  7.57538  9.84353  9.19501     15 G - - -
          2.68618  4.42225  2.77519  2.73123  3.46354  2.40513  3.72494  3.29354  2.67741  2.69355  4.24690  2.90347  2.73739  3.18146  2.89801  2.37887  2.77519  2.98518  4.58477  3.61503
          0.00067  7.70676  8.42911  0.61958  0.77255  0.48576  0.95510
     16   5.37800  7.78570  5.57349  5.04855  7.24797  6.05823  1.94675  6.68404  4.71824  6.11214  6.89074  1.11328  2.94081  2.56110  1.94402  2.27049  2.14218  6.25932  8.18052  6.86199     16 n - - -
          2.68618  4.42225  2.77519  2.73123  3.46354  2.40513  3.72494  3.29354  2.67741  2.69355  4.24690  2.90347  2.73739  3.18146  2.89801  2.37887  2.77519  2.98518  4.58477  3.61503
          0.00067  7.70676  8.42911  0.61958  0.77255  0.48576  0.95510
     17   6.45016  8.45982  6.21300  6.21866  7.96311  6.75550  7.55441  8.13713  6.23411  7.43935  2.56339  2.82695  7.47588  0.16555  6.47265  6.48999  6.88570  7.58958  9.16498  7.80459     17 Q - - -
          2.68618  4.42225  2.77519  2.73123  3.46354  2.40513  3.72494  3.29354  2.67741  2.69355  4.24690  2.90347  2.73739  3.18146  2.89801  2.37887  2.77519  2.98518  4.58477  3.61503
          0.00067  7.70676  8.42911  0.61958  0.77255  0.48576  0.95510
     18   7.95918  8.70213  8.57244  8.64581  1.35531  8.23639  6.70885  1.63512  8.40179  6.49057  7.93530  2.94607  8.46499  7.90286  8.10019  7.66259  8.12941  7.43076  6.76891  0.71990     18 y - - -
          2.68618  4.42225  2.77519  2.73123  3.46354  2.40513  3.72494  3.29354  2.67741  2.69355  4.24690  2.90347  2.73739  3.18146  2.89801  2.37887  2.77519  2.98518  4.58477  3.61503
          0.00067  7.70676  8.42911  0.61958  0.77255  0.48576  0.95510
     19   4.98038  6.38598  6.77423  6.17240  5.48449  2.86955  6.45929  2.58198  5.99427  2.13689  5.50711  2.00002  3.33175  3.71521  6.06283  2.10704  2.26267  1.20959  7.00849  5.82831     19 v - - -
          2.68618  4.42225  2.77519  2.73123  3.46354  2.40513  3.72494  3.29354  2.67741  2.69355  4.24690  2.90347  2.73739  3.18146  2.89801  2.37887  2.77519  2.98518  4.58477  3.61503
          0.00067  7.70676  8.42911  0.61958  0.77255  0.48576  0.95510
     20   1.20817  7.36602  7.91199  7.98775  8.38219  0.65996  8.47739  7.92376  7.96603  7.61292  8.31327  2.91066  7.05407  7.94788  7.86082  5.66908  2.11688  6.86561  9.71408  8.75843     20 G - - -
          2.68618  4.42225  2.77519  2.73123  3.46354  2.40513  3.72494  3.29354  2.67741  2.69355  4.24690  2.90347  2.73739  3.18146  2.89801  2.37887  2.77519  2.98518  4.58477  3.61503
          0.00067  7.70676  8.42911  0.61958  0.77255  0.48576  0.95510
     21   3.18567  7.42808  1.76600  3.45972  6.77167  2.17897  1.76970  6.26200  4.60576  5.73295  6.47177  2.88493  2.97906  2.02958  5.10523  1.70941  3.72366  5.81844  7.85946  6.44045     21 s - - -
          2.68618  4.42225  2.77519  2.73123  3.46354  2.40513  3.72494  3.29354  2.67741  2.69355  4.24690  2.90347  2.73739  3.18146  2.89801  2.37887  2.77519  2.98518  4.58477  3.61503
          0.00844  7.70676  4.83388  0.61958  0.77255  0.48576  0.95510
     22   2.85122  7.36872  5.08632  2.74626  6.74851  1.71877  5.85907  3.72823  4.60702  5.71349  6.45328  1.71302  6.04592  1.48706  5.10178  1.85983  2.61083  5.78950  7.84376  6.43272     22 q - - -
          2.68618  4.42225  2.77519  2.73123  3.46354  2.40513  3.72494  3.29354  2.67741  2.69355  4.24690  2.90347  2.73739  3.18146  2.89801  2.37887  2.77519  2.98518  4.58477  3.61503
          0.00067  7.69900  8.42134  0.61958  0.77255  0.76856  0.62302
     23   5.13312  6.57185  2.60628  6.05271  1.55865  2.36439  6.46342  1.27673  5.99417  4.75670  2.44807  2.95661  6.59868  2.27966  6.12920  5.53629  5.36637  4.82825  7.02487  2.83525     23 i - - -
          2.68618  4.42225  2.77519  2.73123  3.46354  2.40513  3.72494  3.29354  2.67741  2.69355  4.24690  2.90347  2.73739  3.18146  2.89801  2.37887  2.77519  2.98518  4.58477  3.61503
          0.01669  7.69900  4.12886  0.61958  0.77255  0.76856  0.62302
     24   4.98189  7.05378  5.37381  4.89282  6.28521  2.90784  1.14572  2.06998  4.92086  5.33885  6.17982  1.45263  6.22124  3.03348  5.36106  3.05864  2.40526  5.40264  7.60874  3.37103     24 h - - -
          2.68618  4.42225  2.77519  2.73123  3.46354  2.40513  3.72494  3.29354  2.67741  2.69355  4.24690  2.90347  2.73739  3.18146  2.89801  2.37887  2.77519  2.98518  4.58477  3.61503
          0.01117  7.68299  4.54284  0.61958  0.77255  1.17515  0.36929
     25   6.39001  7.53640  8.55111  8.09898  2.18851  1.59637  8.84792  0.64473  8.08133  2.45171  6.22117  8.29992  8.19180  8.16586  8.17926  7.59827  6.63902  2.72262  8.83387  7.72365     25 I - - -
          2.68618  4.42225  2.77519  2.73123  3.46354  2.40513  3.72494  3.29354  2.67741  2.69355  4.24690  2.90347  2.73739  3.18146  2.89801  2.37887  2.77519  2.98518  4.58477  3.61503
          0.09670  7.67251  2.38916  0.61958  0.77255  1.37048  0.29301
     26   4.72957  6.78247  5.23265  2.14412  5.98265  5.59705  2.14495  2.52961  4.65975  3.46694  5.86476  1.88182  2.92806  2.09440  5.10226  4.80957  2.00286  3.49079  7.31290  2.19169     26 n - - -
          2.68618  4.42225  2.77519  2.73123  3.46354  2.40513  3.72494  3.29354  2.67741  2.69355  4.24690  2.90347  2.73739  3.18146  2.89801  2.37887  2.77519  2.98518  4.58477  3.61503
          0.00076  7.57658  8.29892  0.61958  0.77255  2.30328  0.10528
     27   2.76822  7.18823  4.92172  1.71402  6.53432  5.44816  2.67836  6.02097  2.68610  5.49392  6.22872  1.78421  5.84190  2.42705  4.86259  1.95107  2.70400  2.12418  7.62029  6.20874     27 e - - -
          2.68618  4.42225  2.77519  2.73123  3.46354  2.40513  3.72494  3.29354  2.67741  2.69355  4.24690  2.90347  2.73739  3.18146  2.89801  2.37887  2.77519  2.98518  4.58477  3.61503
          0.22948  7.57658  1.58699  0.61958  0.77255  2.30328  0.10528
     28   5.66195  7.71963  5.49248  5.56452  6.35622  1.49365  2.02297  7.50122  6.45401  6.89070  7.90763  1.18568  6.85044  6.46638  6.93540  1.63945  6.15789  6.85918  7.95343  2.12578     28 n - - -
          2.68618  4.42225  2.77519  2.73123  3.46354  2.40513  3.72494  3.29354  2.67741  2.69355  4.24690  2.90347  2.73739  3.18146  2.89801  2.37887  2.77519  2.98518  4.58477  3.61503
          0.00064  7.34774        *  0.61958  0.77255  0.00000        *
//
HMMER3/f [3.2.1 | June 2018]
NAME  NLR29
LENG  20
ALPH  amino
RF    no
MM    no
CONS  yes
CS    no
MAP   yes
DATE  Fri Mar 12 16:53:13 2021
NSEQ  59
EFFN  59.000000
CKSUM 1757744457
STATS LOCAL MSV       -6.1646  0.72332
STATS LOCAL VITERBI   -6.3348  0.72332
STATS LOCAL FORWARD   -4.2933  0.72332
HMM          A        C        D        E        F        G        H        I        K        L        M        N        P        Q        R        S        T        V        W        Y   
            m->m     m->i     m->d     i->m     i->i     d->m     d->d
  COMPO   3.61615  6.68761  3.89745  5.27224  2.47540  1.98319  2.79178  2.67953  4.98808  3.12121  3.47744  2.49390  4.16399  2.65753  4.50217  2.19575  2.05785  2.48774  7.12737  4.53514
          2.68618  4.42225  2.77519  2.73123  3.46354  2.40513  3.72494  3.29354  2.67741  2.69355  4.24690  2.90347  2.73739  3.18146  2.89801  2.37887  2.77519  2.98518  4.58477  3.61503
          0.48778  7.49335  0.95333  0.61958  0.77255  0.00000        *
      1   6.66293  7.71204  8.55556  8.03886  5.42164  8.06362  8.34106  4.76216  7.95501  1.70114  0.23352  8.45325  7.79014  7.44111  7.69291  7.75566  6.82893  5.25077  7.86231  7.05741      1 M - - -
          2.68618  4.42225  2.77519  2.73123  3.46354  2.40513  3.72494  3.29354  2.67741  2.69355  4.24690  2.90347  2.73739  3.18146  2.89801  2.37887  2.77519  2.98518  4.58477  3.61503
          0.00135  7.00691  7.72926  0.61958  0.77255  1.32469  0.30909
      2   5.23373  6.97426  6.81098  6.73274  0.51494  5.96597  6.74294  6.22529  6.84262  2.68606  6.79741  2.83908  3.02801  6.87073  6.87902  1.62119  5.73039  5.86718  7.09113  5.44523      2 F - - -
          2.68618  4.42225  2.77519  2.73123  3.46354  2.40513  3.72494  3.29354  2.67741  2.69355  4.24690  2.90347  2.73739  3.18146  2.89801  2.37887  2.77519  2.98518  4.58477  3.61503
          0.00117  7.14661  7.86896  0.61958  0.77255  1.23489  0.34371
      3   2.24273  6.77098  5.88535  5.38696  2.53571  1.44276  2.26077  6.05540  5.33638  5.69886  6.51404  5.68301  6.20184  5.67015  2.76322  1.13239  2.91798  5.59441  7.94211  6.68863      3 s - - -
          2.68618  4.42225  2.77519  2.73123  3.46354  2.40513  3.72494  3.29354  2.67741  2.69355  4.24690  2.90347  2.73739  3.18146  2.89801  2.37887  2.77519  2.98518  4.58477  3.61503
          0.00106  7.24836  7.97070  0.61958  0.77255  0.99446  0.46192
      4   2.59266  7.06916  7.77644  7.84785  8.08991  2.31668  8.21402  7.63259  7.71095  7.32331  8.02195  6.85700  6.76409  7.69658  7.57922  0.20529  5.76106  6.57181  9.42009  8.47621      4 S - - -
          2.68618  4.42225  2.77519  2.73123  3.46354  2.40513  3.72494  3.29354  2.67741  2.69355  4.24690  2.90347  2.73739  3.18146  2.89801  2.37887  2.77519  2.98518  4.58477  3.61503
          0.00090  7.41053  8.13287  0.61958  0.77255  0.63754  0.75203
      5   5.89630  8.33747  5.31494  5.15832  7.83114  6.21815  1.14850  7.26036  3.51286  6.63031  7.49141  1.47103  2.33542  1.64757  5.34062  2.23860  6.13009  6.84145  8.65551  7.33720      5 h - - -
          2.68618  4.42225  2.77519  2.73123  3.46354  2.40513  3.72494  3.29354  2.67741  2.69355  4.24690  2.90347  2.73739  3.18146  2.89801  2.37887  2.77519  2.98518  4.58477  3.61503
          0.00082  7.50738  8.22973  0.61958  0.77255  0.82894  0.57361
      6   1.99405  6.20158  6.77633  6.16278  2.96014  5.99046  6.32788  3.11580  5.95068  3.57822  5.32221  2.83762  2.71995  6.08435  5.96345  2.44598  1.27322  1.50390  6.82571  5.64947      6 t - - -
          2.68654  4.42261  2.77555  2.73159  3.46390  2.40549  3.72530  3.29390  2.67777  2.68860  4.24726  2.90382  2.73775  3.18182  2.89837  2.37923  2.77555  2.98554  4.58513  3.61539
          0.07262  2.66238  8.25458  0.03488  3.37321  0.16471  1.88477
      7   6.81450  7.90117  8.94051  8.45085  6.24517  8.60445  9.14723  2.93460  8.44517  0.85628  3.09478  8.80675  8.39473  8.18653  8.37942  8.14742  7.02880  0.75510  8.72656  7.87135      8 v - - -
          2.68618  4.42225  2.77519  2.73123  3.46354  2.40513  3.72494  3.29354  2.67741  2.69355  4.24690  2.90347  2.73739  3.18146  2.89801  2.37887  2.77519  2.98518  4.58477  3.61503
          0.00069  7.67431  8.39666  0.61958  0.77255  0.48576  0.95510
      8   6.28882  7.42101  8.51491  8.13727  7.07772  8.16133  9.42329  0.38839  8.19838  5.36967  6.70149  8.35344  8.31022  8.59392  8.48581  7.70355  6.55977  1.17620  9.53696  8.20676      9 I - - -
          2.68618  4.42225  2.77519  2.73123  3.46354  2.40513  3.72494  3.29354  2.67741  2.69355  4.24690  2.90347  2.73739  3.18146  2.89801  2.37887  2.77519  2.98518  4.58477  3.61503
          0.00069  7.67431  8.39666  0.61958  0.77255  0.48576  0.95510
      9   3.21086  7.32930  7.94812  8.02097  8.34749  6.12542  8.45564  7.88866  7.94435  7.57890  8.27830  3.79259  7.02075  7.93075  7.82825  2.44437  0.17205  6.82975  9.68021  8.72814     10 T - - -
          2.68618  4.42225  2.77519  2.73123  3.46354  2.40513  3.72494  3.29354  2.67741  2.69355  4.24690  2.90347  2.73739  3.18146  2.89801  2.37887  2.77519  2.98518  4.58477  3.61503
          0.00069  7.67431  8.39666  0.61958  0.77255  0.48576  0.95510
     10   8.87724  9.49512  9.03780  9.13066  9.69448  0.00160  9.65766 10.09939  9.32794  9.14676 10.49337  9.42904  8.72722  9.63094  9.06884  9.25624  9.31003  9.68048  9.96033  9.94864     11 G - - -
          2.68618  4.42225  2.77519  2.73123  3.46354  2.40513  3.72494  3.29354  2.67741  2.69355  4.24690  2.90347  2.73739  3.18146  2.89801  2.37887  2.77519  2.98518  4.58477  3.61503
          0.00069  7.67431  8.39666  0.61958  0.77255  0.48576  0.95510
     11   8.87724  9.49512  9.03780  9.13066  9.69448  0.00160  9.65766 10.09939  9.32794  9.14676 10.49337  9.42904  8.72722  9.63094  9.06884  9.25624  9.31003  9.68048  9.96033  9.94864     12 G - - -
          2.68618  4.42225  2.77519  2.73123  3.46354  2.40513  3.72494  3.29354  2.67741  2.69355  4.24690  2.90347  2.73739  3.18146  2.89801  2.37887  2.77519  2.98518  4.58477  3.61503
          0.00069  7.67431  8.39666  0.61958  0.77255  0.48576  0.95510
     12   2.63753  7.53118  6.02225  5.84154  7.88909  6.07632  2.91538  7.40558  6.12806  6.95758  7.71685  1.59597  6.81356  2.59775  6.54575  2.07806  0.78767  6.67463  9.07959  7.78052     13 t - - -
          2.68618  4.42225  2.77519  2.73123  3.46354  2.40513  3.72494  3.29354  2.67741  2.69355  4.24690  2.90347  2.73739  3.18146  2.89801  2.37887  2.77519  2.98518  4.58477  3.61503
          0.00070  7.66614  8.38849  0.61958  0.77255  0.48576  0.95510
     13   7.83680  8.61477  8.54341  8.59704  0.20921  8.20238  6.69983  3.28234  8.36018  6.25237  7.70952  7.66779  8.42011  7.87091  8.06671  7.63047  8.01314  3.73186  6.75841  2.12986     14 F - - -
          2.68618  4.42225  2.77519  2.73123  3.46354  2.40513  3.72494  3.29354  2.67741  2.69355  4.24690  2.90347  2.73739  3.18146  2.89801  2.37887  2.77519  2.98518  4.58477  3.61503
          0.00070  7.66614  8.38849  0.61958  0.77255  0.48576  0.95510
     14   4.87193  6.29667  6.55369  5.95288  5.39400  6.00576  2.08694  1.80350  5.77392  3.47461  5.41366  3.00661  6.37214  2.49279  4.00976  5.30454  0.89113  2.74411  6.91239  3.92722     15 t - - -
          2.68618  4.42225  2.77519  2.73123  3.46354  2.40513  3.72494  3.29354  2.67741  2.69355  4.24690  2.90347  2.73739  3.18146  2.89801  2.37887  2.77519  2.98518  4.58477  3.61503
          0.01883  7.59351  4.00885  0.61958  0.77255  0.48576  0.95510
     15   6.42695  8.37505  6.86403  6.12288  8.20027  6.81841  6.63161  7.40739  4.69612  3.17970  7.59947  1.83593  7.19726  0.34565  3.09588  6.40124  3.73067  7.09304  8.56199  7.55611     16 Q - - -
          2.68618  4.42225  2.77519  2.73123  3.46354  2.40513  3.72494  3.29354  2.67741  2.69355  4.24690  2.90347  2.73739  3.18146  2.89801  2.37887  2.77519  2.98518  4.58477  3.61503
          0.08433  7.56788  2.52128  0.61958  0.77255  1.00190  0.45757
     16   4.75534  6.13933  6.65557  6.04564  2.01326  5.91770  1.73487  2.88549  5.84298  3.23579  5.25778  3.06303  6.28194  2.05690  5.87315  2.63565  4.98758  1.18118  6.75572  5.57361     17 v - - -
          2.68618  4.42225  2.77519  2.73123  3.46354  2.40513  3.72494  3.29354  2.67741  2.69355  4.24690  2.90347  2.73739  3.18146  2.89801  2.37887  2.77519  2.98518  4.58477  3.61503
          0.04929  7.45557  3.04675  0.61958  0.77255  2.01628  0.14289
     17   4.60634  6.11783  5.95534  5.37347  5.22725  2.52271  2.59605  1.85500  5.26654  3.35718  5.23298  0.98655  6.05999  5.50796  3.43345  3.16419  2.66252  2.40901  6.72700  5.52978     18 n - - -
          2.68618  4.42225  2.77519  2.73123  3.46354  2.40513  3.72494  3.29354  2.67741  2.69355  4.24690  2.90347  2.73739  3.18146  2.89801  2.37887  2.77519  2.98518  4.58477  3.61503
          0.08357  7.32897  2.53182  0.61958  0.77255  2.30588  0.10500
     18   4.98995  6.94806  6.37890  6.22804  7.53242  2.21845  1.45497  7.02711  6.44569  6.67640  7.44077  1.10484  6.50655  6.62722  6.71852  2.02247  2.10339  2.97082  8.84178  7.68596     19 n - - -
          2.68618  4.42225  2.77519  2.73123  3.46354  2.40513  3.72494  3.29354  2.67741  2.69355  4.24690  2.90347  2.73739  3.18146  2.89801  2.37887  2.77519  2.98518  4.58477  3.61503
          0.15068  7.24646  1.97211  0.61958  0.77255  2.62175  0.07545
     19   4.54201  7.05871  1.25975  4.11845  6.39149  5.21141  2.56588  2.43609  4.26613  5.36188  6.11622  2.10926  5.65869  2.67753  4.77584  1.78073  2.13364  5.44557  7.49906  6.07252     20 d - - -
          2.68618  4.42225  2.77519  2.73123  3.46354  2.40513  3.72494  3.29354  2.67741  2.69355  4.24690  2.90347  2.73739  3.18146  2.89801  2.37887  2.77519  2.98518  4.58477  3.61503
          0.23361  7.09701  1.57260  0.61958  0.77255  2.98442  0.05189
     20   4.15532  6.62953  1.66544  3.82802  2.73116  3.07781  2.04130  5.43321  3.87285  4.92691  5.67948  4.37653  2.66628  2.37093  4.36753  1.39204  4.38931  5.01199  7.05410  3.25480     21 s - - -
          2.68863  4.42470  2.77764  2.73368  3.46598  2.40757  3.72169  3.29065  2.66740  2.69599  4.24934  2.90136  2.73984  3.18091  2.90045  2.37792  2.77075  2.98503  4.58721  3.61748
          2.53948  0.08219        *  0.00539  5.22674  0.00000        *
//
HMMER3/f [3.2.1 | June 2018]
NAME  NLR32
LENG  22
ALPH  amino
RF    no
MM    no
CONS  yes
CS    no
MAP   yes
DATE  Fri Mar 12 16:53:15 2021
NSEQ  23
EFFN  23.000000
CKSUM 3092467844
STATS LOCAL MSV       -6.4481  0.72476
STATS LOCAL VITERBI   -6.5343  0.72476
STATS LOCAL FORWARD   -4.0723  0.72476
HMM          A        C        D        E        F        G        H        I        K        L        M        N        P        Q        R        S        T        V        W        Y   
            m->m     m->i     m->d     i->m     i->i     d->m     d->d
  COMPO   2.79603  6.52763  4.10989  3.39525  2.85469  1.53272  2.80584  2.69196  4.25190  3.29520  5.40071  2.72920  4.50124  2.60542  3.13152  2.15118  3.09203  2.82691  6.24613  4.32549
          2.68618  4.42225  2.77519  2.73123  3.46354  2.40513  3.72494  3.29354  2.67741  2.69355  4.24690  2.90347  2.73739  3.18146  2.89801  2.37887  2.77519  2.98518  4.58477  3.61503
          0.29715  6.75388  1.36298  0.61958  0.77255  0.00000        *
      1   1.53230  6.70135  2.89008  3.99971  6.37078  0.92818  5.50755  5.87750  4.43893  5.39385  6.18700  2.12886  5.50021  4.66016  4.97527  2.79343  4.70857  5.37443  7.55024  2.63426      1 g - - -
          2.68618  4.42225  2.77519  2.73123  3.46354  2.40513  3.72494  3.29354  2.67741  2.69355  4.24690  2.90347  2.73739  3.18146  2.89801  2.37887  2.77519  2.98518  4.58477  3.61503
          0.00233  6.45907  7.18141  0.61958  0.77255  0.43221  1.04717
      2   1.66795  5.43053  5.97165  5.35971  4.52451  2.88500  5.54683  2.66476  5.15392  2.59290  3.04424  5.36298  2.55808  5.29305  5.17692  1.92796  2.83838  1.49363  6.05325  4.87633      2 v - - -
          2.68618  4.42225  2.77519  2.73123  3.46354  2.40513  3.72494  3.29354  2.67741  2.69355  4.24690  2.90347  2.73739  3.18146  2.89801  2.37887  2.77519  2.98518  4.58477  3.61503
          0.00190  6.66229  7.38463  0.61958  0.77255  1.37191  0.29252
      3   4.06458  5.79656  4.93602  4.35126  4.94331  5.02616  5.25255  4.30365  4.17812  2.18472  4.90081  4.75209  5.40368  1.83281  1.04822  2.50418  2.31139  2.93273  3.56316  5.13818      3 r - - -
          2.68618  4.42225  2.77519  2.73123  3.46354  2.40513  3.72494  3.29354  2.67741  2.69355  4.24690  2.90347  2.73739  3.18146  2.89801  2.37887  2.77519  2.98518  4.58477  3.61503
          0.00190  6.66229  7.38463  0.61958  0.77255  1.37191  0.29252
      4   1.59556  5.65320  5.77806  5.22464  4.87360  5.14181  2.92174  4.21503  5.09091  2.15434  4.88526  5.32439  5.62381  5.29465  5.23844  0.97063  2.35296  2.61099  6.38154  5.19748      4 s - - -
          2.68618  4.42225  2.77519  2.73123  3.46354  2.40513  3.72494  3.29354  2.67741  2.69355  4.24690  2.90347  2.73739  3.18146  2.89801  2.37887  2.77519  2.98518  4.58477  3.61503
          0.00190  6.66229  7.38463  0.61958  0.77255  0.69907  0.68726
      5   2.25492  6.51019  2.90736  0.91916  5.85518  2.93316  4.94452  5.34423  2.25223  4.81585  5.55318  2.99894  5.14541  4.04293  4.18674  2.24756  3.02468  4.90125  6.94226  5.52592      5 e - - -
          2.68618  4.42225  2.77519  2.73123  3.46354  2.40513  3.72494  3.29354  2.67741  2.69355  4.24690  2.90347  2.73739  3.18146  2.89801  2.37887  2.77519  2.98518  4.58477  3.61503
          0.00183  6.70125  7.42359  0.61958  0.77255  0.23528  1.56230
      6   6.88964  7.70904  7.65450  7.66959  0.41877  7.30616  1.94350  6.01399  7.42289  1.79775  6.44205  6.81719  7.50753  6.96922  7.14741  6.75191  7.06662  6.18345  5.92475  4.17172      6 F - - -
          2.68618  4.42225  2.77519  2.73123  3.46354  2.40513  3.72494  3.29354  2.67741  2.69355  4.24690  2.90347  2.73739  3.18146  2.89801  2.37887  2.77519  2.98518  4.58477  3.61503
          0.00173  6.75388  7.47623  0.61958  0.77255  0.48576  0.95510
      7   4.42659  6.58408  4.75463  2.74492  5.67638  5.18163  0.77049  5.26851  3.94702  4.83258  5.67193  4.71345  5.57867  4.48342  2.42943  2.38349  4.64532  2.93457  6.92319  1.98057      7 h - - -
          2.68618  4.42225  2.77519  2.73123  3.46354  2.40513  3.72494  3.29354  2.67741  2.69355  4.24690  2.90347  2.73739  3.18146  2.89801  2.37887  2.77519  2.98518  4.58477  3.61503
          0.00173  6.75388  7.47623  0.61958  0.77255  0.48576  0.95510
      8   7.52392  8.43878  8.00186  8.09307  8.68142  0.00487  8.65973  9.01972  8.30568  8.13560  9.41718  8.30571  7.71309  8.58264  8.07446  7.83840  8.01123  8.49555  9.00948  8.92760      8 G - - -
          2.68618  4.42225  2.77519  2.73123  3.46354  2.40513  3.72494  3.29354  2.67741  2.69355  4.24690  2.90347  2.73739  3.18146  2.89801  2.37887  2.77519  2.98518  4.58477  3.61503
          0.00173  6.75388  7.47623  0.61958  0.77255  0.48576  0.95510
      9   4.13693  6.55926  4.29960  2.46668  5.88279  4.87459  2.46395  3.02809  3.84469  4.85890  5.62633  4.36049  5.29227  0.98618  4.31899  2.80511  1.46426  4.94303  7.01757  5.62858      9 q - - -
          2.68618  4.42225  2.77519  2.73123  3.46354  2.40513  3.72494  3.29354  2.67741  2.69355  4.24690  2.90347  2.73739  3.18146  2.89801  2.37887  2.77519  2.98518  4.58477  3.61503
          0.00173  6.75388  7.47623  0.61958  0.77255  0.48576  0.95510
     10   7.52392  8.43878  8.00186  8.09307  8.68142  0.00487  8.65973  9.01972  8.30568  8.13560  9.41718  8.30571  7.71309  8.58264  8.07446  7.83840  8.01123  8.49555  9.00948  8.92760     10 G - - -
          2.68618  4.42225  2.77519  2.73123  3.46354  2.40513  3.72494  3.29354  2.67741  2.69355  4.24690  2.90347  2.73739  3.18146  2.89801  2.37887  2.77519  2.98518  4.58477  3.61503
          0.00173  6.75388  7.47623  0.61958  0.77255  0.48576  0.95510
     11   5.38331  6.53427  7.57107  7.15140  5.93413  7.15905  8.10641  0.37515  7.15489  2.04292  5.61003  3.02760  7.30755  7.42179  7.34840  6.64871  5.64590  2.19530  8.24577  7.02606     11 I - - -
          2.68618  4.42225  2.77519  2.73123  3.46354  2.40513  3.72494  3.29354  2.67741  2.69355  4.24690  2.90347  2.73739  3.18146  2.89801  2.37887  2.77519  2.98518  4.58477  3.61503
          0.00173  6.75388  7.47623  0.61958  0.77255  0.48576  0.95510
     12   2.90541  6.82107  5.88896  5.54472  7.32393  5.46409  6.35617  6.72827  4.67979  6.18014  7.01450  5.68721  6.17942  0.23654  3.21726  2.60191  5.31503  6.03569  8.17006  7.09875     12 Q - - -
          2.68618  4.42225  2.77519  2.73123  3.46354  2.40513  3.72494  3.29354  2.67741  2.69355  4.24690  2.90347  2.73739  3.18146  2.89801  2.37887  2.77519  2.98518  4.58477  3.61503
          0.00173  6.75388  7.47623  0.61958  0.77255  0.48576  0.95510
     13   2.55563  6.99335  4.65431  4.44808  6.27672  5.35493  1.07102  5.84663  4.45170  2.44439  6.26466  1.01119  5.90341  2.95424  4.79242  4.83502  5.10979  5.49516  7.50290  6.14111     13 n - - -
          2.68618  4.42225  2.77519  2.73123  3.46354  2.40513  3.72494  3.29354  2.67741  2.69355  4.24690  2.90347  2.73739  3.18146  2.89801  2.37887  2.77519  2.98518  4.58477  3.61503
          0.00173  6.75388  7.47623  0.61958  0.77255  0.48576  0.95510
     14   2.98440  6.39735  7.15036  7.17146  7.26499  5.22048  7.50433  6.56774  6.98631  6.43428  7.19700  6.19916  6.10813  6.99690  6.87084  0.54554  2.04170  1.52016  8.64228  7.65990     14 S - - -
          2.68618  4.42225  2.77519  2.73123  3.46354  2.40513  3.72494  3.29354  2.67741  2.69355  4.24690  2.90347  2.73739  3.18146  2.89801  2.37887  2.77519  2.98518  4.58477  3.61503
          0.00173  6.75388  7.47623  0.61958  0.77255  0.48576  0.95510
     15   5.72401  8.07352  4.67199  2.73014  7.71396  0.19501  2.58383  7.58683  5.82763  6.96795  7.96967  5.34722  6.48509  5.83545  6.44808  5.60462  6.12767  6.99199  8.79145  7.36883     15 G - - -
          2.68618  4.42225  2.77519  2.73123  3.46354  2.40513  3.72494  3.29354  2.67741  2.69355  4.24690  2.90347  2.73739  3.18146  2.89801  2.37887  2.77519  2.98518  4.58477  3.61503
          0.00173  6.75388  7.47623  0.61958  0.77255  0.48576  0.95510
     16   2.84889  6.33264  4.32357  3.76931  5.63236  2.98131  5.00213  3.33257  3.76871  4.62875  5.40803  2.03833  2.15837  3.00592  4.24755  1.01911  2.94391  4.70341  6.82219  3.30628     16 s - - -
          2.68618  4.42225  2.77519  2.73123  3.46354  2.40513  3.72494  3.29354  2.67741  2.69355  4.24690  2.90347  2.73739  3.18146  2.89801  2.37887  2.77519  2.98518  4.58477  3.61503
          0.00173  6.75388  7.47623  0.61958  0.77255  0.48576  0.95510
     17   4.67705  6.57250  6.88440  6.95527  1.69256  0.35442  7.23905  6.97006  7.02596  6.54487  7.38449  6.25693  6.24583  7.00730  6.94937  2.50259  5.27670  6.03192  7.93098  6.42407     17 G - - -
          2.68618  4.42225  2.77519  2.73123  3.46354  2.40513  3.72494  3.29354  2.67741  2.69355  4.24690  2.90347  2.73739  3.18146  2.89801  2.37887  2.77519  2.98518  4.58477  3.61503
          0.00173  6.75388  7.47623  0.61958  0.77255  0.48576  0.95510
     18   4.71109  7.32215  1.77361  4.02133  6.64458  5.15028  2.31608  6.16891  4.48123  5.62517  6.41176  1.13845  5.70101  2.29143  5.04519  1.65877  2.97504  5.70916  7.75728  6.26822     18 n - - -
          2.68618  4.42225  2.77519  2.73123  3.46354  2.40513  3.72494  3.29354  2.67741  2.69355  4.24690  2.90347  2.73739  3.18146  2.89801  2.37887  2.77519  2.98518  4.58477  3.61503
          0.00173  6.75388  7.47623  0.61958  0.77255  0.48576  0.95510
     19   5.54621  6.67675  7.72279  7.28900  1.07577  7.34194  8.14109  0.97970  7.29730  2.77633  5.39073  7.51569  7.38759  7.40056  7.42155  6.84665  5.79672  1.60416  8.06798  6.94111     19 i - - -
          2.68618  4.42225  2.77519  2.73123  3.46354  2.40513  3.72494  3.29354  2.67741  2.69355  4.24690  2.90347  2.73739  3.18146  2.89801  2.37887  2.77519  2.98518  4.58477  3.61503
          0.05447  6.75388  2.95954  0.61958  0.77255  0.48576  0.95510
     20   2.35874  6.43222  5.04134  4.59446  6.51899  2.25260  5.82276  6.01352  2.91353  5.54660  6.28605  1.63472  5.63412  4.96392  5.07720  1.14376  1.72574  5.39159  7.67768  6.35177     20 s - - -
          2.68618  4.42225  2.77519  2.73123  3.46354  2.40513  3.72494  3.29354  2.67741  2.69355  4.24690  2.90347  2.73739  3.18146  2.89801  2.37887  2.77519  2.98518  4.58477  3.61503
          0.04086  6.70125  3.24920  0.61958  0.77255  1.09296  0.40830
     21   1.26348  6.30600  7.20811  6.86836  6.01913  1.87011  7.51773  1.62482  6.79617  4.53957  5.76467  6.67070  6.66291  7.01219  6.89324  5.55854  5.27582  1.10901  8.01658  6.79625     21 v - - -
          2.68618  4.42225  2.77519  2.73123  3.46354  2.40513  3.72494  3.29354  2.67741  2.69355  4.24690  2.90347  2.73739  3.18146  2.89801  2.37887  2.77519  2.98518  4.58477  3.61503
          0.00190  6.66229  7.38463  0.61958  0.77255  1.37191  0.29252
     22   5.23078  7.19064  5.56985  5.40068  7.52579  0.96604  6.39359  7.00041  4.72423  6.37287  7.27039  1.81859  6.35964  5.58491  0.88739  5.32134  5.65229  6.37630  8.23437  7.19579     22 r - - -
          2.68618  4.42225  2.77519  2.73123  3.46354  2.40513  3.72494  3.29354  2.67741  2.69355  4.24690  2.90347  2.73739  3.18146  2.89801  2.37887  2.77519  2.98518  4.58477  3.61503
          0.00128  6.66167        *  0.61958  0.77255  0.00000        *
//
HMMER3/f [3.2.1 | June 2018]
NAME  NLR34
LENG  28
ALPH  amino
RF    no
MM    no
CONS  yes
CS    no
MAP   yes
DATE  Fri Mar 12 16:53:16 2021
NSEQ  30
EFFN  15.157471
CKSUM 2327309469
STATS LOCAL MSV       -6.7039  0.71998
STATS LOCAL VITERBI   -6.9358  0.71998
STATS LOCAL FORWARD   -4.4571  0.71998
HMM          A        C        D        E        F        G        H        I        K        L        M        N        P        Q        R        S        T        V        W        Y   
            m->m     m->i     m->d     i->m     i->i     d->m     d->d
  COMPO   2.51904  5.20371  2.47075  3.27596  4.12660  2.78592  3.07176  2.52416  2.76107  3.48224  4.13814  2.05332  4.98424  3.05732  3.83625  2.67923  2.48754  2.68294  6.74361  2.94763
          2.68618  4.42225  2.77519  2.73123  3.46354  2.40513  3.72494  3.29354  2.67741  2.69355  4.24690  2.90347  2.73739  3.18146  2.89801  2.37887  2.77519  2.98518  4.58477  3.61503
          0.00281  6.27284  6.99518  0.61958  0.77255  0.00000        *
      1   1.83720  6.61982  1.76789  3.95362  6.00161  4.85583  0.79884  5.56983  4.55339  5.15656  2.21359  4.48860  5.49856  4.72665  5.07499  4.41974  4.76226  5.18205  7.33710  5.90710      1 h - - -
          2.68618  4.42225  2.77519  2.73123  3.46354  2.40513  3.72494  3.29354  2.67741  2.69355  4.24690  2.90347  2.73739  3.18146  2.89801  2.37887  2.77519  2.98518  4.58477  3.61503
          0.00281  6.27284  6.99518  0.61958  0.77255  0.48576  0.95510
      2   4.00906  5.38790  5.88820  5.31783  4.56687  5.19946  5.62982  0.83238  5.14577  3.53920  2.29189  2.27872  5.57929  5.31683  5.21230  1.92903  4.26007  2.36280  6.15733  4.97273      2 i - - -
          2.68618  4.42225  2.77519  2.73123  3.46354  2.40513  3.72494  3.29354  2.67741  2.69355  4.24690  2.90347  2.73739  3.18146  2.89801  2.37887  2.77519  2.98518  4.58477  3.61503
          0.00281  6.27284  6.99518  0.61958  0.77255  0.48576  0.95510
      3   4.67759  7.17804  3.85779  2.23197  6.82102  0.66403  5.61342  6.38956  4.68856  5.83950  6.70592  4.44704  5.59498  2.04771  5.29310  1.79501  5.03559  5.84110  7.96923  6.42806      3 G - - -
          2.68618  4.42225  2.77519  2.73123  3.46354  2.40513  3.72494  3.29354  2.67741  2.69355  4.24690  2.90347  2.73739  3.18146  2.89801  2.37887  2.77519  2.98518  4.58477  3.61503
          0.00281  6.27284  6.99518  0.61958  0.77255  0.48576  0.95510
      4   2.37876  6.88215  5.52636  4.64886  6.65991  5.37419  5.26144  5.92092  0.60621  5.24102  6.11368  4.96461  5.74426  4.38348  1.74442  2.16422  4.96811  5.55715  7.18308  6.10916      4 K - - -
          2.68618  4.42225  2.77519  2.73123  3.46354  2.40513  3.72494  3.29354  2.67741  2.69355  4.24690  2.90347  2.73739  3.18146  2.89801  2.37887  2.77519  2.98518  4.58477  3.61503
          0.00281  6.27284  6.99518  0.61958  0.77255  0.48576  0.95510
      5   0.77810  5.80816  5.87098  5.59083  5.76445  4.79858  6.28298  1.79782  5.55181  4.81984  5.72768  2.16252  5.56616  5.74197  5.69602  4.26431  1.69650  4.48581  7.24440  6.09247      5 a - - -
          2.68618  4.42225  2.77519  2.73123  3.46354  2.40513  3.72494  3.29354  2.67741  2.69355  4.24690  2.90347  2.73739  3.18146  2.89801  2.37887  2.77519  2.98518  4.58477  3.61503
          0.00281  6.27284  6.99518  0.61958  0.77255  0.48576  0.95510
      6   1.37064  5.44661  5.75623  5.25370  4.80643  4.81058  5.65824  4.13346  5.10360  3.90688  4.82288  5.19843  5.39531  5.27640  5.20064  2.14138  1.85836  1.53646  6.31641  1.88229      6 a - - -
          2.68618  4.42225  2.77519  2.73123  3.46354  2.40513  3.72494  3.29354  2.67741  2.69355  4.24690  2.90347  2.73739  3.18146  2.89801  2.37887  2.77519  2.98518  4.58477  3.61503
          0.00281  6.27284  6.99518  0.61958  0.77255  0.48576  0.95510
      7   4.11737  6.07005  5.41236  5.45307  6.90490  4.77526  6.66146  6.46277  5.93176  6.11358  6.85698  0.44590  5.64102  6.00508  6.12820  1.73102  2.08982  5.49596  8.21184  7.09793      7 N - - -
          2.68618  4.42225  2.77519  2.73123  3.46354  2.40513  3.72494  3.29354  2.67741  2.69355  4.24690  2.90347  2.73739  3.18146  2.89801  2.37887  2.77519  2.98518  4.58477  3.61503
          0.00281  6.27284  6.99518  0.61958  0.77255  0.48576  0.95510
      8   0.68506  5.90030  6.39759  6.11739  4.95467  5.16155  6.18124  4.18391  5.95368  4.41453  5.49432  5.76177  5.85682  6.07593  5.96447  4.62695  4.72264  1.37617  6.60960  1.85154      8 A - - -
          2.68618  4.42225  2.77519  2.73123  3.46354  2.40513  3.72494  3.29354  2.67741  2.69355  4.24690  2.90347  2.73739  3.18146  2.89801  2.37887  2.77519  2.98518  4.58477  3.61503
          0.00281  6.27284  6.99518  0.61958  0.77255  0.48576  0.95510
      9   1.71066  6.05857  5.60531  5.68024  6.96819  0.43500  6.80757  6.52404  6.18664  6.18715  6.91976  2.12595  5.66320  6.18925  6.31090  4.31968  4.71248  5.51779  8.27733  7.22132      9 G - - -
          2.68618  4.42225  2.77519  2.73123  3.46354  2.40513  3.72494  3.29354  2.67741  2.69355  4.24690  2.90347  2.73739  3.18146  2.89801  2.37887  2.77519  2.98518  4.58477  3.61503
          0.00281  6.27284  6.99518  0.61958  0.77255  0.48576  0.95510
     10   4.39765  6.60070  4.49891  4.06034  2.23313  5.02127  0.79085  5.38484  1.76297  4.84716  5.71762  3.01184  2.46170  4.30213  3.95252  4.37839  4.61040  5.04891  6.60118  5.12289     10 h - - -
          2.68618  4.42225  2.77519  2.73123  3.46354  2.40513  3.72494  3.29354  2.67741  2.69355  4.24690  2.90347  2.73739  3.18146  2.89801  2.37887  2.77519  2.98518  4.58477  3.61503
          0.00281  6.27284  6.99518  0.61958  0.77255  0.48576  0.95510
     11   4.83763  6.04166  7.05735  6.67308  5.66967  6.46181  7.65610  1.17609  6.67529  4.04145  5.34138  6.77181  6.76549  7.00266  6.88724  2.44719  5.13152  0.59483  7.93740  6.64815     11 V - - -
          2.68618  4.42225  2.77519  2.73123  3.46354  2.40513  3.72494  3.29354  2.67741  2.69355  4.24690  2.90347  2.73739  3.18146  2.89801  2.37887  2.77519  2.98518  4.58477  3.61503
          0.00281  6.27284  6.99518  0.61958  0.77255  0.48576  0.95510
     12   3.84403  6.34477  3.89313  1.47923  5.68660  4.53612  4.76173  5.17086  1.93381  4.64242  5.39754  1.90086  4.96511  3.86918  3.95788  3.79680  1.44693  4.73857  6.76510  2.55733     12 t - - -
          2.68618  4.42225  2.77519  2.73123  3.46354  2.40513  3.72494  3.29354  2.67741  2.69355  4.24690  2.90347  2.73739  3.18146  2.89801  2.37887  2.77519  2.98518  4.58477  3.61503
          0.00281  6.27284  6.99518  0.61958  0.77255  0.48576  0.95510
     13   4.52170  5.83588  6.31270  5.80297  4.24022  5.68914  5.67966  0.78737  5.59577  1.71653  4.67989  1.92342  5.99724  5.68098  5.60174  5.03307  4.75324  3.73290  5.95738  2.16188     13 i - - -
          2.68618  4.42225  2.77519  2.73123  3.46354  2.40513  3.72494  3.29354  2.67741  2.69355  4.24690  2.90347  2.73739  3.18146  2.89801  2.37887  2.77519  2.98518  4.58477  3.61503
          0.00281  6.27284  6.99518  0.61958  0.77255  0.48576  0.95510
     14   1.47265  6.46685  2.23314  3.66312  5.75595  4.70412  1.94037  1.90900  4.02424  4.78557  5.61119  1.46290  5.23033  4.27606  4.54408  4.12009  4.41158  4.84422  7.00111  5.60077     14 n - - -
          2.68618  4.42225  2.77519  2.73123  3.46354  2.40513  3.72494  3.29354  2.67741  2.69355  4.24690  2.90347  2.73739  3.18146  2.89801  2.37887  2.77519  2.98518  4.58477  3.61503
          0.00281  6.27284  6.99518  0.61958  0.77255  0.48576  0.95510
     15   4.65802  7.37673  1.26154  2.73870  6.65768  1.86577  5.42492  6.21855  2.26285  5.65077  6.49654  4.30799  5.50634  1.13008  5.07913  4.50771  4.94734  5.74347  7.78366  6.22297     15 q - - -
          2.68618  4.42225  2.77519  2.73123  3.46354  2.40513  3.72494  3.29354  2.67741  2.69355  4.24690  2.90347  2.73739  3.18146  2.89801  2.37887  2.77519  2.98518  4.58477  3.61503
          0.00281  6.27284  6.99518  0.61958  0.77255  0.48576  0.95510
     16   4.51444  6.23069  5.66328  5.40424  5.76161  5.29197  6.24342  1.48718  4.91961  4.47504  5.66862  5.55086  5.95321  0.55650  5.08959  4.80042  2.21701  4.19189  7.37965  6.17357     16 Q - - -
          2.68618  4.42225  2.77519  2.73123  3.46354  2.40513  3.72494  3.29354  2.67741  2.69355  4.24690  2.90347  2.73739  3.18146  2.89801  2.37887  2.77519  2.98518  4.58477  3.61503
          0.00259  6.35485  7.07720  0.61958  0.77255  0.48576  0.95510
     17   4.27176  6.10779  5.70238  5.64988  6.21108  4.99601  6.61341  2.10187  5.76834  5.19583  6.21215  1.87984  5.80512  6.02347  5.92238  4.51541  0.42989  4.62367  7.74516  6.53491     17 T - - -
          2.68618  4.42225  2.77519  2.73123  3.46354  2.40513  3.72494  3.29354  2.67741  2.69355  4.24690  2.90347  2.73739  3.18146  2.89801  2.37887  2.77519  2.98518  4.58477  3.61503
          0.00259  6.35485  7.07720  0.61958  0.77255  0.48576  0.95510
     18   4.22034  6.10448  5.77795  5.77169  6.56354  4.92497  6.76500  5.37572  5.98727  5.59850  6.52938  0.47246  5.77098  6.15938  6.12040  4.44685  1.87610  1.84781  8.02829  6.87626     18 N - - -
          2.68618  4.42225  2.77519  2.73123  3.46354  2.40513  3.72494  3.29354  2.67741  2.69355  4.24690  2.90347  2.73739  3.18146  2.89801  2.37887  2.77519  2.98518  4.58477  3.61503
          0.00259  6.35485  7.07720  0.61958  0.77255  0.48576  0.95510
     19   5.56623  6.89469  6.01420  5.88261  3.91958  6.16610  3.13485  5.54870  5.85653  4.91573  6.13218  0.80033  6.57270  5.95867  5.95058  5.61681  5.82167  1.69787  5.58644  1.35080     19 n - - -
          2.68618  4.42225  2.77519  2.73123  3.46354  2.40513  3.72494  3.29354  2.67741  2.69355  4.24690  2.90347  2.73739  3.18146  2.89801  2.37887  2.77519  2.98518  4.58477  3.61503
          0.00259  6.35485  7.07720  0.61958  0.77255  0.48576  0.95510
     20   3.81228  5.18698  5.76825  5.15478  2.49082  4.98116  5.30766  2.00355  4.94135  2.03754  4.30435  2.07665  5.34428  5.07281  4.95157  1.98346  4.04450  2.10494  5.79804  1.83611     20 y - - -
          2.68618  4.42225  2.77519  2.73123  3.46354  2.40513  3.72494  3.29354  2.67741  2.69355  4.24690  2.90347  2.73739  3.18146  2.89801  2.37887  2.77519  2.98518  4.58477  3.61503
          0.00259  6.35485  7.07720  0.61958  0.77255  0.48576  0.95510
     21   5.17292  2.33909  6.59630  6.31088  3.95363  6.00915  5.46685  5.04695  6.06299  1.84783  5.67343  1.71898  6.42570  6.06199  6.02494  5.41067  5.45774  4.91625  5.62176  0.70562     21 y - - -
          2.68618  4.42225  2.77519  2.73123  3.46354  2.40513  3.72494  3.29354  2.67741  2.69355  4.24690  2.90347  2.73739  3.18146  2.89801  2.37887  2.77519  2.98518  4.58477  3.61503
          0.00259  6.35485  7.07720  0.61958  0.77255  0.48576  0.95510
     22   4.60197  7.08614  1.08354  1.40195  1.98852  3.11849  5.44547  5.82208  4.49259  5.35129  1.95187  4.38245  5.52923  4.62452  5.09708  4.50511  4.88593  5.43715  7.52831  6.03325     22 d - - -
          2.68618  4.42225  2.77519  2.73123  3.46354  2.40513  3.72494  3.29354  2.67741  2.69355  4.24690  2.90347  2.73739  3.18146  2.89801  2.37887  2.77519  2.98518  4.58477  3.61503
          0.00259  6.35485  7.07720  0.61958  0.77255  0.48576  0.95510
     23   2.16188  6.02125  6.68111  6.72068  7.00939  4.82145  7.13080  6.53828  6.58872  6.23401  6.94099  5.79432  5.71427  6.60179  6.48747  0.83616  0.87471  5.50645  8.34498  7.38402     23 s - - -
          2.68618  4.42225  2.77519  2.73123  3.46354  2.40513  3.72494  3.29354  2.67741  2.69355  4.24690  2.90347  2.73739  3.18146  2.89801  2.37887  2.77519  2.98518  4.58477  3.61503
          0.00259  6.35485  7.07720  0.61958  0.77255  0.48576  0.95510
     24   5.44246  8.06065  0.15766  4.21459  7.43414  5.31994  6.11357  7.23480  5.44371  6.59650  7.63218  4.82199  6.06147  2.42147  6.22373  5.23375  5.80308  6.70704  8.50668  6.99667     24 D - - -
          2.68618  4.42225  2.77519  2.73123  3.46354  2.40513  3.72494  3.29354  2.67741  2.69355  4.24690  2.90347  2.73739  3.18146  2.89801  2.37887  2.77519  2.98518  4.58477  3.61503
          0.01955  6.35485  4.03870  0.61958  0.77255  0.48576  0.95510
     25   3.68316  6.11607  3.94764  2.31857  5.45094  2.52937  4.66693  4.91798  3.41666  4.42810  5.18412  1.98864  4.86116  3.77457  3.14338  1.78635  2.01553  1.68533  6.58461  5.19168     25 v - - -
          2.68618  4.42225  2.77519  2.73123  3.46354  2.40513  3.72494  3.29354  2.67741  2.69355  4.24690  2.90347  2.73739  3.18146  2.89801  2.37887  2.77519  2.98518  4.58477  3.61503
          0.00263  6.33793  7.06028  0.61958  0.77255  0.65412  0.73376
     26   3.82277  6.31003  4.05677  1.89842  5.67830  4.57025  2.03686  5.14793  1.93364  4.60426  5.35298  1.26759  4.96214  3.23140  2.37749  3.06807  4.04604  4.71492  6.70968  5.32988     26 n - - -
          2.68618  4.42225  2.77519  2.73123  3.46354  2.40513  3.72494  3.29354  2.67741  2.69355  4.24690  2.90347  2.73739  3.18146  2.89801  2.37887  2.77519  2.98518  4.58477  3.61503
          0.00263  6.33793  7.06028  0.61958  0.77255  0.65412  0.73376
     27   4.65327  6.96675  2.43789  4.19414  6.49700  5.18082  5.21469  5.85847  0.66507  5.21924  6.05796  4.65902  5.59647  4.33542  1.81551  1.92897  4.83307  5.47616  7.21753  6.00286     27 K - - -
          2.68618  4.42225  2.77519  2.73123  3.46354  2.40513  3.72494  3.29354  2.67741  2.69355  4.24690  2.90347  2.73739  3.18146  2.89801  2.37887  2.77519  2.98518  4.58477  3.61503
          0.02292  6.33793  3.86824  0.61958  0.77255  0.65412  0.73376
     28   4.52394  6.17055  0.91507  4.60427  5.24418  1.92681  5.92061  1.82556  5.22756  1.63680  5.16280  5.05361  5.81523  5.30391  5.60007  4.79542  4.83510  4.03609  6.94882  5.71630     28 d - - -
          2.68618  4.42225  2.77519  2.73123  3.46354  2.40513  3.72494  3.29354  2.67741  2.69355  4.24690  2.90347  2.73739  3.18146  2.89801  2.37887  2.77519  2.98518  4.58477  3.61503
          0.00181  6.31681        *  0.61958  0.77255  0.00000        *
//
HMMER3/f [3.2.1 | June 2018]
NAME  NLR39
LENG  24
ALPH  amino
RF    no
MM    no
CONS  yes
CS    no
MAP   yes
DATE  Fri Mar 12 16:53:19 2021
NSEQ  14
EFFN  14.000000
CKSUM 838628069
STATS LOCAL MSV       -6.4597  0.72124
STATS LOCAL VITERBI   -6.7178  0.72124
STATS LOCAL FORWARD   -4.4075  0.72124
HMM          A        C        D        E        F        G        H        I        K        L        M        N        P        Q        R        S        T        V        W        Y   
            m->m     m->i     m->d     i->m     i->i     d->m     d->d
  COMPO   2.63296  4.83060  3.51622  3.43980  3.04028  1.95715  3.43979  2.31566  3.62159  4.18886  4.93712  1.92723  4.95270  2.43557  3.30992  3.71695  2.80455  2.36590  6.69157  3.41710
          2.68618  4.42225  2.77519  2.73123  3.46354  2.40513  3.72494  3.29354  2.67741  2.69355  4.24690  2.90347  2.73739  3.18146  2.89801  2.37887  2.77519  2.98518  4.58477  3.61503
          0.08800  6.27972  2.49661  0.61958  0.77255  0.00000        *
      1   5.75125  6.82326  7.20950  7.03371  0.33457  6.69357  5.91358  1.59390  6.89514  3.66383  5.16881  6.61186  6.89606  6.58909  6.71804  6.25660  5.99527  4.33906  5.94652  4.26576      1 F - - -
          2.68618  4.42225  2.77519  2.73123  3.46354  2.40513  3.72494  3.29354  2.67741  2.69355  4.24690  2.90347  2.73739  3.18146  2.89801  2.37887  2.77519  2.98518  4.58477  3.61503
          0.00304  6.19476  6.91711  0.61958  0.77255  1.08781  0.41091
      2   3.70783  6.09146  3.96328  3.44861  5.45755  4.45800  4.69055  4.93044  1.90861  4.44199  5.21102  1.82323  4.88017  3.80642  3.85555  1.81268  1.41165  4.52143  6.58675  2.37570      2 t - - -
          2.68618  4.42225  2.77519  2.73123  3.46354  2.40513  3.72494  3.29354  2.67741  2.69355  4.24690  2.90347  2.73739  3.18146  2.89801  2.37887  2.77519  2.98518  4.58477  3.61503
          0.00304  6.19476  6.91711  0.61958  0.77255  1.08781  0.41091
      3   6.35721  7.68888  6.36645  6.45197  7.60508  6.20083  7.58550  8.00982  7.01417  7.25422  8.43734  0.01722  6.90262  7.21680  7.09323  6.52766  6.84667  7.43661  8.29471  7.67255      3 N - - -
          2.68618  4.42225  2.77519  2.73123  3.46354  2.40513  3.72494  3.29354  2.67741  2.69355  4.24690  2.90347  2.73739  3.18146  2.89801  2.37887  2.77519  2.98518  4.58477  3.61503
          0.00304  6.19476  6.91711  0.61958  0.77255  1.08781  0.41091
      4   2.42046  6.41676  2.04945  1.72300  5.75065  4.49318  4.78479  5.25112  3.58813  4.71824  5.47194  2.22787  4.95777  2.19677  4.10798  3.80268  1.36668  4.80361  6.84724  5.40600      4 t - - -
          2.68618  4.42225  2.77519  2.73123  3.46354  2.40513  3.72494  3.29354  2.67741  2.69355  4.24690  2.90347  2.73739  3.18146  2.89801  2.37887  2.77519  2.98518  4.58477  3.61503
          0.00304  6.19476  6.91711  0.61958  0.77255  0.23665  1.55715
      5   4.46418  7.00327  3.94199  1.92760  6.37621  0.82382  2.05266  5.86118  3.94025  5.28638  6.10192  2.60731  5.41196  4.36071  2.26361  4.36616  4.71213  5.42465  7.37387  5.96222      5 g - - -
          2.68618  4.42225  2.77519  2.73123  3.46354  2.40513  3.72494  3.29354  2.67741  2.69355  4.24690  2.90347  2.73739  3.18146  2.89801  2.37887  2.77519  2.98518  4.58477  3.61503
          0.00279  6.27972  7.00207  0.61958  0.77255  0.48576  0.95510
      6   4.08271  1.97584  6.16770  6.21166  6.92951  0.43582  6.95881  6.47476  6.35023  6.15489  6.87843  2.64708  2.48903  6.39288  6.34706  4.29899  4.68230  5.47129  8.24806  7.25143      6 G - - -
          2.68618  4.42225  2.77519  2.73123  3.46354  2.40513  3.72494  3.29354  2.67741  2.69355  4.24690  2.90347  2.73739  3.18146  2.89801  2.37887  2.77519  2.98518  4.58477  3.61503
          0.00279  6.27972  7.00207  0.61958  0.77255  0.48576  0.95510
      7   5.37802  7.25204  6.50845  5.07256  7.06073  5.77578  2.60725  6.16481  1.46181  5.38780  6.32139  5.26029  6.02776  2.21030  0.62195  5.32839  5.37336  5.90137  7.25468  6.30277      7 R - - -
          2.68618  4.42225  2.77519  2.73123  3.46354  2.40513  3.72494  3.29354  2.67741  2.69355  4.24690  2.90347  2.73739  3.18146  2.89801  2.37887  2.77519  2.98518  4.58477  3.61503
          0.00279  6.27972  7.00207  0.61958  0.77255  0.48576  0.95510
      8   4.92782  6.07755  7.15077  6.76056  5.71370  6.73918  7.91634  0.91454  6.79667  4.03472  5.35434  6.94588  6.92244  7.16501  7.05542  6.25190  2.29429  0.79483  8.09646  6.78464      8 v - - -
          2.68618  4.42225  2.77519  2.73123  3.46354  2.40513  3.72494  3.29354  2.67741  2.69355  4.24690  2.90347  2.73739  3.18146  2.89801  2.37887  2.77519  2.98518  4.58477  3.61503
          0.00279  6.27972  7.00207  0.61958  0.77255  0.48576  0.95510
      9   0.79432  6.15491  6.52846  6.59985  7.10031  0.68408  7.17658  6.67985  6.64235  6.34940  7.08458  5.88289  5.81964  6.66481  6.55879  4.47785  4.86032  5.65603  8.32573  7.44733      9 G - - -
          2.68618  4.42225  2.77519  2.73123  3.46354  2.40513  3.72494  3.29354  2.67741  2.69355  4.24690  2.90347  2.73739  3.18146  2.89801  2.37887  2.77519  2.98518  4.58477  3.61503
          0.00279  6.27972  7.00207  0.61958  0.77255  0.48576  0.95510
     10   2.57553  5.35577  5.98959  5.38750  1.88267  5.22403  5.57825  0.93244  5.18597  2.33519  4.39415  5.38738  5.56501  2.40825  5.19939  4.54538  4.24183  2.26831  6.04140  4.87244     10 i - - -
          2.68618  4.42225  2.77519  2.73123  3.46354  2.40513  3.72494  3.29354  2.67741  2.69355  4.24690  2.90347  2.73739  3.18146  2.89801  2.37887  2.77519  2.98518  4.58477  3.61503
          0.00279  6.27972  7.00207  0.61958  0.77255  0.48576  0.95510
     11   6.93858  7.95458  6.87917  6.90395  7.78358  6.48757  7.76022  8.20481  6.87696  7.33966  8.60244  7.27285  7.14045  0.01288  6.90790  7.14371  7.35381  7.79990  8.38277  7.86162     11 Q - - -
          2.68618  4.42225  2.77519  2.73123  3.46354  2.40513  3.72494  3.29354  2.67741  2.69355  4.24690  2.90347  2.73739  3.18146  2.89801  2.37887  2.77519  2.98518  4.58477  3.61503
          0.08082  6.27972  2.58010  0.61958  0.77255  0.48576  0.95510
     12   0.43533  5.94954  6.89113  6.53696  5.58855  5.95818  7.33667  2.19772  6.49332  4.00850  5.29383  6.46160  6.44927  6.75267  6.63849  5.44560  4.97203  1.68021  7.73669  6.49659     12 A - - -
          2.68618  4.42225  2.77519  2.73123  3.46354  2.40513  3.72494  3.29354  2.67741  2.69355  4.24690  2.90347  2.73739  3.18146  2.89801  2.37887  2.77519  2.98518  4.58477  3.61503
          0.00301  6.20192  6.92426  0.61958  0.77255  0.24686  1.51982
     13   2.20862  6.13495  4.95859  2.21908  6.57173  0.45216  6.30281  5.91494  5.48754  5.67966  6.50380  5.14575  5.61360  5.59517  5.82988  4.33519  4.70211  2.51180  7.91278  6.70186     13 G - - -
          2.68618  4.42225  2.77519  2.73123  3.46354  2.40513  3.72494  3.29354  2.67741  2.69355  4.24690  2.90347  2.73739  3.18146  2.89801  2.37887  2.77519  2.98518  4.58477  3.61503
          0.00279  6.27972  7.00207  0.61958  0.77255  0.48576  0.95510
     14   3.63830  6.14738  3.88139  2.22804  5.49724  4.40654  4.58851  4.98121  2.18969  4.45122  5.18832  2.54344  4.80020  1.47708  2.78329  2.44793  1.61203  4.54093  6.57392  5.16759     14 q - - -
          2.68618  4.42225  2.77519  2.73123  3.46354  2.40513  3.72494  3.29354  2.67741  2.69355  4.24690  2.90347  2.73739  3.18146  2.89801  2.37887  2.77519  2.98518  4.58477  3.61503
          0.00279  6.27972  7.00207  0.61958  0.77255  0.48576  0.95510
     15   3.87395  5.25412  5.72352  5.13050  2.64335  5.02540  5.25973  1.24736  4.93367  3.42579  4.37143  2.76776  5.38615  2.12772  4.97012  4.33595  4.10590  2.14760  5.71939  1.61311     15 i - - -
          2.68618  4.42225  2.77519  2.73123  3.46354  2.40513  3.72494  3.29354  2.67741  2.69355  4.24690  2.90347  2.73739  3.18146  2.89801  2.37887  2.77519  2.98518  4.58477  3.61503
          0.00279  6.27972  7.00207  0.61958  0.77255  0.48576  0.95510
     16   5.35572  6.67679  5.96476  5.76276  3.84889  6.05100  2.32363  1.14299  5.64034  4.68844  5.85863  0.95177  6.42290  5.79475  5.73738  5.46864  5.58697  5.09607  5.51159  2.11871     16 n - - -
          2.68618  4.42225  2.77519  2.73123  3.46354  2.40513  3.72494  3.29354  2.67741  2.69355  4.24690  2.90347  2.73739  3.18146  2.89801  2.37887  2.77519  2.98518  4.58477  3.61503
          0.00279  6.27972  7.00207  0.61958  0.77255  0.48576  0.95510
     17   1.84127  5.87267  6.07147  5.87210  6.06694  4.81048  6.53920  5.01381  5.84876  5.10215  6.00921  1.31174  5.62195  5.99829  5.94586  4.29394  2.19452  0.92084  7.54779  6.42320     17 v - - -
          2.68618  4.42225  2.77519  2.73123  3.46354  2.40513  3.72494  3.29354  2.67741  2.69355  4.24690  2.90347  2.73739  3.18146  2.89801  2.37887  2.77519  2.98518  4.58477  3.61503
          0.00279  6.27972  7.00207  0.61958  0.77255  0.48576  0.95510
     18   4.31698  6.63900  4.16989  3.86755  4.94961  4.90128  1.51802  5.43902  3.96455  4.88453  5.75982  1.80336  5.37710  2.48879  4.39187  2.27080  4.56173  5.07420  6.41285  1.22091     18 y - - -
          2.68618  4.42225  2.77519  2.73123  3.46354  2.40513  3.72494  3.29354  2.67741  2.69355  4.24690  2.90347  2.73739  3.18146  2.89801  2.37887  2.77519  2.98518  4.58477  3.61503
          0.00279  6.27972  7.00207  0.61958  0.77255  0.48576  0.95510
     19   6.75443  7.84849  7.39999  7.48900  8.11784  0.00926  8.10608  8.39991  7.72162  7.57323  8.80473  7.65002  7.15342  7.98007  7.52271  7.03764  7.26707  7.81079  8.50462  8.35400     19 G - - -
          2.68618  4.42225  2.77519  2.73123  3.46354  2.40513  3.72494  3.29354  2.67741  2.69355  4.24690  2.90347  2.73739  3.18146  2.89801  2.37887  2.77519  2.98518  4.58477  3.61503
          0.00279  6.27972  7.00207  0.61958  0.77255  0.48576  0.95510
     20   4.94878  7.80983  0.82528  2.33512  7.03315  4.95776  2.61627  6.65485  4.86336  6.06306  6.99167  1.30350  5.66614  2.68799  5.62610  4.74372  5.27285  6.15124  8.20916  6.53830     20 d - - -
          2.68618  4.42225  2.77519  2.73123  3.46354  2.40513  3.72494  3.29354  2.67741  2.69355  4.24690  2.90347  2.73739  3.18146  2.89801  2.37887  2.77519  2.98518  4.58477  3.61503
          0.00279  6.27972  7.00207  0.61958  0.77255  0.48576  0.95510
     21   3.75277  5.13309  5.67298  5.06207  2.65964  4.91996  5.25433  1.64810  4.85787  3.32018  2.55053  1.80089  5.28388  4.99832  4.88283  2.86724  1.80535  1.93223  5.76109  4.58375     21 i - - -
          2.68618  4.42225  2.77519  2.73123  3.46354  2.40513  3.72494  3.29354  2.67741  2.69355  4.24690  2.90347  2.73739  3.18146  2.89801  2.37887  2.77519  2.98518  4.58477  3.61503
          0.08800  6.27972  2.49661  0.61958  0.77255  0.48576  0.95510
     22   3.89125  5.35601  5.38842  4.81714  4.54119  5.00546  5.37798  1.30612  4.61290  3.54044  4.51355  1.41503  5.39269  4.91213  2.92259  4.31936  2.01722  1.86594  6.08802  4.89342     22 i - - -
          2.68618  4.42225  2.77519  2.73123  3.46354  2.40513  3.72494  3.29354  2.67741  2.69355  4.24690  2.90347  2.73739  3.18146  2.89801  2.37887  2.77519  2.98518  4.58477  3.61503
          0.00304  6.19476  6.91711  0.61958  0.77255  1.08781  0.41091
     23   4.66559  5.86721  6.80813  6.33588  2.23903  6.26400  6.96846  1.91755  6.26900  3.79506  5.04984  6.44377  6.50334  6.50956  6.40263  5.68723  1.96497  0.60708  7.30339  6.06407     23 V - - -
          2.68618  4.42225  2.77519  2.73123  3.46354  2.40513  3.72494  3.29354  2.67741  2.69355  4.24690  2.90347  2.73739  3.18146  2.89801  2.37887  2.77519  2.98518  4.58477  3.61503
          0.16826  6.19476  1.87845  0.61958  0.77255  1.08781  0.41091
     24   4.71211  7.17534  3.82927  3.80334  6.19846  4.87509  2.07297  6.14891  4.03504  5.51262  6.43933  0.67684  5.50566  1.44146  4.37862  4.57733  4.99083  5.71861  7.33934  5.85293     24 N - - -
          2.68618  4.42225  2.77519  2.73123  3.46354  2.40513  3.72494  3.29354  2.67741  2.69355  4.24690  2.90347  2.73739  3.18146  2.89801  2.37887  2.77519  2.98518  4.58477  3.61503
          0.00241  6.02891        *  0.61958  0.77255  0.00000        *
//
HMMER3/f [3.2.1 | June 2018]
NAME  NLR40
LENG  26
ALPH  amino
RF    no
MM    no
CONS  yes
CS    no
MAP   yes
DATE  Fri Mar 12 16:53:20 2021
NSEQ  22
EFFN  14.912842
CKSUM 3370288981
STATS LOCAL MSV       -6.3073  0.72009
STATS LOCAL VITERBI   -6.7484  0.72009
STATS LOCAL FORWARD   -4.1702  0.72009
HMM          A        C        D        E        F        G        H        I        K        L        M        N        P        Q        R        S        T        V        W        Y   
            m->m     m->i     m->d     i->m     i->i     d->m     d->d
  COMPO   2.36930  6.24167  3.85331  3.56836  3.44545  2.18696  3.26934  2.68318  4.17249  2.70509  3.69210  2.22328  3.62268  2.80539  3.84496  2.37151  2.09251  2.83484  7.30835  5.42105
          2.68618  4.42225  2.77519  2.73123  3.46354  2.40513  3.72494  3.29354  2.67741  2.69355  4.24690  2.90347  2.73739  3.18146  2.89801  2.37887  2.77519  2.98518  4.58477  3.61503
          0.11668  6.33944  2.22224  0.61958  0.77255  0.00000        *
      1   5.86701  6.91640  7.82517  7.25767  4.61992  7.41856  7.57919  3.94558  7.16184  0.65582  0.85953  7.69619  7.03501  6.64022  6.90632  6.99825  6.02233  4.42739  7.07973  6.29391      1 L - - -
          2.68618  4.42225  2.77519  2.73123  3.46354  2.40513  3.72494  3.29354  2.67741  2.69355  4.24690  2.90347  2.73739  3.18146  2.89801  2.37887  2.77519  2.98518  4.58477  3.61503
          0.00294  6.22570  6.94804  0.61958  0.77255  1.25452  0.33577
      2   1.67516  5.90871  6.43486  6.46684  6.85935  4.70646  6.96951  6.36980  6.39080  6.07349  6.79538  5.65252  0.72083  6.43027  6.32117  4.21522  1.28980  5.37313  8.19445  7.22077      2 p - - -
          2.68618  4.42225  2.77519  2.73123  3.46354  2.40513  3.72494  3.29354  2.67741  2.69355  4.24690  2.90347  2.73739  3.18146  2.89801  2.37887  2.77519  2.98518  4.58477  3.61503
          0.00294  6.22570  6.94804  0.61958  0.77255  1.25452  0.33577
      3   3.66754  6.14289  3.89458  3.35808  5.49738  4.42322  0.92853  4.97154  3.31996  4.45086  5.19924  2.63662  2.34562  2.88670  3.04680  2.58300  2.50329  4.54266  6.57912  5.18524      3 h - - -
          2.68618  4.42225  2.77519  2.73123  3.46354  2.40513  3.72494  3.29354  2.67741  2.69355  4.24690  2.90347  2.73739  3.18146  2.89801  2.37887  2.77519  2.98518  4.58477  3.61503
          0.00294  6.22570  6.94804  0.61958  0.77255  1.25452  0.33577
      4   4.76743  6.91600  5.18134  4.44200  6.51370  5.31289  1.84297  5.82633  3.34060  5.14997  6.01941  4.81336  5.66078  1.21036  1.31071  1.78695  4.89949  5.48430  7.09390  5.97585      4 q - - -
          2.68618  4.42225  2.77519  2.73123  3.46354  2.40513  3.72494  3.29354  2.67741  2.69355  4.24690  2.90347  2.73739  3.18146  2.89801  2.37887  2.77519  2.98518  4.58477  3.61503
          0.00294  6.22570  6.94804  0.61958  0.77255  1.25452  0.33577
      5   5.04624  6.17502  7.23726  6.81199  5.28835  6.86962  7.78832  1.00330  6.83204  1.13484  4.95328  7.04978  6.92155  6.97414  6.98258  6.38360  5.30010  1.29212  7.70826  6.60848      5 i - - -
          2.68618  4.42225  2.77519  2.73123  3.46354  2.40513  3.72494  3.29354  2.67741  2.69355  4.24690  2.90347  2.73739  3.18146  2.89801  2.37887  2.77519  2.98518  4.58477  3.61503
          0.00294  6.22570  6.94804  0.61958  0.77255  0.19647  1.72386
      6   2.56006  6.37948  1.81876  1.88511  5.71707  4.53738  1.57151  5.21080  3.55873  4.68198  5.42785  2.40414  4.97245  3.89026  4.06636  2.14739  4.08533  4.76736  6.81084  2.82016      6 h - - -
          2.68618  4.42225  2.77519  2.73123  3.46354  2.40513  3.72494  3.29354  2.67741  2.69355  4.24690  2.90347  2.73739  3.18146  2.89801  2.37887  2.77519  2.98518  4.58477  3.61503
          0.00263  6.33944  7.06178  0.61958  0.77255  0.48576  0.95510
      7   4.83453  6.11406  7.07260  6.73557  5.74952  6.26141  7.65928  0.20013  6.71748  4.12771  5.43771  6.72144  6.70246  7.01760  6.89635  3.26381  5.16799  2.38474  7.99544  6.71746      7 I - - -
          2.68618  4.42225  2.77519  2.73123  3.46354  2.40513  3.72494  3.29354  2.67741  2.69355  4.24690  2.90347  2.73739  3.18146  2.89801  2.37887  2.77519  2.98518  4.58477  3.61503
          0.00263  6.33944  7.06178  0.61958  0.77255  0.48576  0.95510
      8   3.70469  6.20102  3.93832  3.39436  5.55354  2.88422  1.65659  5.03470  3.37826  4.50953  5.25052  1.63719  4.86590  2.71836  2.56632  2.52132  1.76734  4.59805  6.63580  5.23235      8 n - - -
          2.68618  4.42225  2.77519  2.73123  3.46354  2.40513  3.72494  3.29354  2.67741  2.69355  4.24690  2.90347  2.73739  3.18146  2.89801  2.37887  2.77519  2.98518  4.58477  3.61503
          0.00263  6.33944  7.06178  0.61958  0.77255  0.48576  0.95510
      9   5.06940  7.64541  2.56818  4.02574  7.31264  0.44720  5.93604  6.99499  5.28523  6.41076  7.39007  1.50332  5.84730  5.15173  6.10650  4.91901  5.47199  6.38229  8.50497  6.86228      9 G - - -
          2.68618  4.42225  2.77519  2.73123  3.46354  2.40513  3.72494  3.29354  2.67741  2.69355  4.24690  2.90347  2.73739  3.18146  2.89801  2.37887  2.77519  2.98518  4.58477  3.61503
          0.00263  6.33944  7.06178  0.61958  0.77255  0.48576  0.95510
     10   4.18328  6.07516  5.81331  5.79541  6.56781  4.88815  6.74751  5.52927  5.97279  5.64349  6.54121  0.94773  5.73716  6.14550  6.09652  4.40605  0.83134  2.20248  8.00647  6.86665     10 t - - -
          2.68618  4.42225  2.77519  2.73123  3.46354  2.40513  3.72494  3.29354  2.67741  2.69355  4.24690  2.90347  2.73739  3.18146  2.89801  2.37887  2.77519  2.98518  4.58477  3.61503
          0.00263  6.33944  7.06178  0.61958  0.77255  0.48576  0.95510
     11   3.93830  6.29812  4.26849  3.67482  5.65335  4.69631  4.81454  2.72796  2.24090  4.57665  5.35969  4.18621  5.07796  2.83450  2.63397  0.85698  1.96255  4.69921  6.70449  5.37683     11 s - - -
          2.68629  4.42236  2.77530  2.73134  3.46365  2.40524  3.72505  3.29365  2.67752  2.69366  4.24701  2.90358  2.73751  3.18157  2.89812  2.37778  2.77530  2.98529  4.58488  3.61514
          0.07604  2.62603  7.06178  0.09990  2.35313  0.48576  0.95510
     12   0.34065  6.05133  6.64811  6.70334  7.00947  4.84986  7.14256  6.50186  6.59069  6.22708  6.95910  5.81769  5.74066  6.62036  6.49121  4.36368  1.41953  5.51327  8.33398  7.38035     13 A - - -
          2.68618  4.42225  2.77519  2.73123  3.46354  2.40513  3.72494  3.29354  2.67741  2.69355  4.24690  2.90347  2.73739  3.18146  2.89801  2.37887  2.77519  2.98518  4.58477  3.61503
          0.00263  6.33944  7.06178  0.61958  0.77255  0.48576  0.95510
     13   4.07664  6.60247  3.95110  1.40408  5.95630  4.69207  4.95270  5.44116  2.59988  4.89558  5.66055  2.86659  5.15191  1.54197  4.13527  4.01416  1.25033  5.00191  7.00726  5.59548     14 t - - -
          2.68618  4.42225  2.77519  2.73123  3.46354  2.40513  3.72494  3.29354  2.67741  2.69355  4.24690  2.90347  2.73739  3.18146  2.89801  2.37887  2.77519  2.98518  4.58477  3.61503
          0.00263  6.33944  7.06178  0.61958  0.77255  0.48576  0.95510
     14   1.05776  7.11694  1.85641  2.91416  6.45829  4.84387  5.34098  5.99639  4.31066  5.44970  6.25641  1.38430  2.89741  4.48644  4.90552  2.72557  4.77135  5.52520  7.58609  6.07016     15 a - - -
          2.68618  4.42225  2.77519  2.73123  3.46354  2.40513  3.72494  3.29354  2.67741  2.69355  4.24690  2.90347  2.73739  3.18146  2.89801  2.37887  2.77519  2.98518  4.58477  3.61503
          0.00263  6.33944  7.06178  0.61958  0.77255  0.48576  0.95510
     15   5.05523  7.58075  3.95751  2.42341  7.30116  0.24886  5.94817  6.97330  5.24993  6.39199  7.36369  2.68353  5.85485  5.16376  6.00380  4.91906  5.46102  6.35781  8.47209  6.86447     16 G - - -
          2.68618  4.42225  2.77519  2.73123  3.46354  2.40513  3.72494  3.29354  2.67741  2.69355  4.24690  2.90347  2.73739  3.18146  2.89801  2.37887  2.77519  2.98518  4.58477  3.61503
          0.00263  6.33944  7.06178  0.61958  0.77255  0.48576  0.95510
     16   1.24052  6.01342  6.60171  6.65954  7.01762  1.16160  7.12061  6.55724  6.59213  6.24698  6.94955  5.77420  5.70281  6.58985  6.49185  1.01616  4.70179  5.50822  8.34927  7.39113     17 s - - -
          2.68618  4.42225  2.77519  2.73123  3.46354  2.40513  3.72494  3.29354  2.67741  2.69355  4.24690  2.90347  2.73739  3.18146  2.89801  2.37887  2.77519  2.98518  4.58477  3.61503
          0.00263  6.33944  7.06178  0.61958  0.77255  0.48576  0.95510
     17   4.41971  6.23481  5.51922  5.26197  5.90118  5.13684  6.13937  2.54976  4.79590  4.71727  5.84774  5.41074  5.83336  0.65320  4.97731  4.64308  1.16865  4.59345  7.40380  6.19424     18 Q - - -
          2.68618  4.42225  2.77519  2.73123  3.46354  2.40513  3.72494  3.29354  2.67741  2.69355  4.24690  2.90347  2.73739  3.18146  2.89801  2.37887  2.77519  2.98518  4.58477  3.61503
          0.00263  6.33944  7.06178  0.61958  0.77255  0.48576  0.95510
     18   1.80522  5.86529  4.78059  4.27055  5.46568  4.69074  5.35698  4.86626  4.23980  2.40509  5.36022  4.64378  5.25899  1.29801  4.63604  1.74995  1.67348  4.49511  6.80498  5.54038     19 q - - -
          2.68618  4.42225  2.77519  2.73123  3.46354  2.40513  3.72494  3.29354  2.67741  2.69355  4.24690  2.90347  2.73739  3.18146  2.89801  2.37887  2.77519  2.98518  4.58477  3.61503
          0.00263  6.33944  7.06178  0.61958  0.77255  0.48576  0.95510
     19   5.07627  6.22058  7.23526  6.82567  0.68897  6.81928  7.42853  1.74621  6.82385  3.79453  5.18336  6.97098  6.95003  7.00886  6.97759  6.31046  5.33606  1.31152  7.49759  6.10692     20 F - - -
          2.68618  4.42225  2.77519  2.73123  3.46354  2.40513  3.72494  3.29354  2.67741  2.69355  4.24690  2.90347  2.73739  3.18146  2.89801  2.37887  2.77519  2.98518  4.58477  3.61503
          0.00263  6.33944  7.06178  0.61958  0.77255  0.48576  0.95510
     20   0.95099  5.99502  6.13673  6.01813  6.62133  4.81058  6.76864  6.01344  6.05752  5.77651  6.56254  1.20810  5.66633  6.17534  6.15043  2.27657  4.66121  1.79109  7.99525  6.91943     21 a - - -
          2.68618  4.42225  2.77519  2.73123  3.46354  2.40513  3.72494  3.29354  2.67741  2.69355  4.24690  2.90347  2.73739  3.18146  2.89801  2.37887  2.77519  2.98518  4.58477  3.61503
          0.00263  6.33944  7.06178  0.61958  0.77255  0.48576  0.95510
     21   4.24484  6.21137  5.22188  5.30458  7.04811  0.74844  6.68870  6.62563  6.03883  6.26171  7.01455  1.14487  5.73226  6.02231  6.30240  1.87562  4.82701  5.64224  8.34884  7.20410     22 g - - -
          2.68618  4.42225  2.77519  2.73123  3.46354  2.40513  3.72494  3.29354  2.67741  2.69355  4.24690  2.90347  2.73739  3.18146  2.89801  2.37887  2.77519  2.98518  4.58477  3.61503
          0.11668  6.33944  2.22224  0.61958  0.77255  0.48576  0.95510
     22   5.03652  6.21628  7.12324  6.59586  3.07771  6.58490  7.06290  1.73435  6.50375  1.87307  2.00637  6.76663  6.65066  6.45635  6.49649  6.00732  5.26399  0.77958  7.08223  6.07825     23 v - - -
          2.68618  4.42225  2.77519  2.73123  3.46354  2.40513  3.72494  3.29354  2.67741  2.69355  4.24690  2.90347  2.73739  3.18146  2.89801  2.37887  2.77519  2.98518  4.58477  3.61503
          0.00294  6.22570  6.94804  0.61958  0.77255  1.25452  0.33577
     23   4.07627  6.03108  5.33057  5.36862  6.85191  4.73126  6.59396  6.40950  5.85285  6.05850  6.80469  0.40868  5.59486  5.93247  6.06038  1.94073  2.04307  5.45059  8.15743  7.03538     24 N - - -
          2.68618  4.42225  2.77519  2.73123  3.46354  2.40513  3.72494  3.29354  2.67741  2.69355  4.24690  2.90347  2.73739  3.18146  2.89801  2.37887  2.77519  2.98518  4.58477  3.61503
          0.00294  6.22570  6.94804  0.61958  0.77255  1.25452  0.33577
     24   5.74307  6.81719  7.73216  7.13841  1.49683  7.30566  7.42974  3.90670  7.05039  0.51777  2.55649  7.51925  6.96175  6.56598  6.81743  6.80179  5.89984  2.74579  7.01663  6.19951     25 L - - -
          2.68618  4.42225  2.77519  2.73123  3.46354  2.40513  3.72494  3.29354  2.67741  2.69355  4.24690  2.90347  2.73739  3.18146  2.89801  2.37887  2.77519  2.98518  4.58477  3.61503
          0.00294  6.22570  6.94804  0.61958  0.77255  1.25452  0.33577
     25   4.02340  5.96942  5.60490  5.59405  6.83571  0.71761  6.66162  6.37071  5.93783  6.02761  6.75618  1.97507  5.57331  6.01114  6.10413  1.78328  1.87748  5.39990  8.14388  7.06589     26 g - - -
          2.68618  4.42225  2.77519  2.73123  3.46354  2.40513  3.72494  3.29354  2.67741  2.69355  4.24690  2.90347  2.73739  3.18146  2.89801  2.37887  2.77519  2.98518  4.58477  3.61503
          0.00294  6.22570  6.94804  0.61958  0.77255  1.25452  0.33577
     26   4.03225  5.94803  6.34329  6.39474  6.88070  4.73670  6.97405  6.43548  6.37807  6.12768  6.85269  5.66379  5.62515  6.43416  6.32333  1.40637  0.35949  5.42381  8.20341  7.21490     27 T - - -
          2.68618  4.42225  2.77519  2.73123  3.46354  2.40513  3.72494  3.29354  2.67741  2.69355  4.24690  2.90347  2.73739  3.18146  2.89801  2.37887  2.77519  2.98518  4.58477  3.61503
          0.00198  6.22474        *  0.61958  0.77255  0.00000        *
//
HMMER3/f [3.2.1 | June 2018]
NAME  NLR44
LENG  12
ALPH  amino
RF    no
MM    no
CONS  yes
CS    no
MAP   yes
DATE  Fri Mar 12 16:53:22 2021
NSEQ  42
EFFN  42.000000
CKSUM 3348779058
STATS LOCAL MSV       -5.8168  0.74137
STATS LOCAL VITERBI   -5.9014  0.74137
STATS LOCAL FORWARD   -3.6363  0.74137
HMM          A        C        D        E        F        G        H        I        K        L        M        N        P        Q        R        S        T        V        W        Y   
            m->m     m->i     m->d     i->m     i->i     d->m     d->d
  COMPO   3.56063  7.06332  3.26890  4.50746  3.59802  2.23999  3.25684  2.61343  5.16604  4.78811  4.69246  1.79855  5.40256  2.20220  3.32646  4.01512  1.80730  2.46354  5.72280  2.72182
          2.68618  4.42225  2.77519  2.73123  3.46354  2.40513  3.72494  3.29354  2.67741  2.69355  4.24690  2.90347  2.73739  3.18146  2.89801  2.37887  2.77519  2.98518  4.58477  3.61503
          0.00096  7.34008  8.06243  0.61958  0.77255  0.00000        *
      1   5.96275  7.09566  8.18990  7.81185  6.75031  7.83519  9.09575  1.36159  7.87223  5.04251  6.37465  8.02691  7.98453  8.26684  8.15934  7.37491  6.23390  0.32136  9.20964  7.87881      1 V - - -
          2.68618  4.42225  2.77519  2.73123  3.46354  2.40513  3.72494  3.29354  2.67741  2.69355  4.24690  2.90347  2.73739  3.18146  2.89801  2.37887  2.77519  2.98518  4.58477  3.61503
          0.00096  7.34008  8.06243  0.61958  0.77255  0.48576  0.95510
      2   1.28834  6.93864  5.40874  4.91943  6.65542  1.76604  1.63307  6.11284  4.93619  5.68791  6.46936  5.36189  6.08962  2.66610  5.38414  2.41667  2.13349  5.64804  7.87705  3.29823      2 a - - -
          2.68618  4.42225  2.77519  2.73123  3.46354  2.40513  3.72494  3.29354  2.67741  2.69355  4.24690  2.90347  2.73739  3.18146  2.89801  2.37887  2.77519  2.98518  4.58477  3.61503
          0.00096  7.34008  8.06243  0.61958  0.77255  0.48576  0.95510
      3   7.61620  8.84719  8.42472  8.39115  9.16199  0.22262  8.95321  9.30872  7.95869  8.51360  9.66905  8.50820  8.15970  8.60361  1.63026  7.86722  8.11054  8.69966  9.55498  9.33146      3 G - - -
          2.68618  4.42225  2.77519  2.73123  3.46354  2.40513  3.72494  3.29354  2.67741  2.69355  4.24690  2.90347  2.73739  3.18146  2.89801  2.37887  2.77519  2.98518  4.58477  3.61503
          0.00096  7.34008  8.06243  0.61958  0.77255  0.48576  0.95510
      4   6.03540  8.93251  1.06372  2.88989  8.14850  5.99368  6.70421  7.78791  5.97409  7.18651  8.14539  0.85944  3.29657  5.89940  2.58446  3.05450  6.37003  7.27407  9.33482  7.63366      4 n - - -
          2.68618  4.42225  2.77519  2.73123  3.46354  2.40513  3.72494  3.29354  2.67741  2.69355  4.24690  2.90347  2.73739  3.18146  2.89801  2.37887  2.77519  2.98518  4.58477  3.61503
          0.00096  7.34008  8.06243  0.61958  0.77255  0.48576  0.95510
      5   8.60333  9.18089  8.52007  8.59408  9.22918  7.74523  9.22286  9.71140  8.73774  8.75263 10.10254  8.95377  8.38350  0.00276  8.57533  8.95324  8.99944  9.34031  9.58579  9.41755      5 Q - - -
          2.68618  4.42225  2.77519  2.73123  3.46354  2.40513  3.72494  3.29354  2.67741  2.69355  4.24690  2.90347  2.73739  3.18146  2.89801  2.37887  2.77519  2.98518  4.58477  3.61503
          0.00096  7.34008  8.06243  0.61958  0.77255  0.48576  0.95510
      6   5.01354  6.35159  2.75962  6.40943  5.47926  6.25140  6.62503  1.98555  6.22538  4.45107  3.00471  6.41422  6.59898  6.36879  6.25232  5.58178  1.31316  2.97019  7.09249  0.94877      6 y - - -
          2.68618  4.42225  2.77519  2.73123  3.46354  2.40513  3.72494  3.29354  2.67741  2.69355  4.24690  2.90347  2.73739  3.18146  2.89801  2.37887  2.77519  2.98518  4.58477  3.61503
          0.00096  7.34008  8.06243  0.61958  0.77255  0.48576  0.95510
      7   7.31785  8.84372  6.83795  6.92333  7.90101  7.19717  2.66544  8.90507  7.61906  8.12049  9.29888  0.08070  7.89832  7.79282  7.87450  7.37148  7.76281  8.38794  9.06254  7.83661      7 N - - -
          2.68618  4.42225  2.77519  2.73123  3.46354  2.40513  3.72494  3.29354  2.67741  2.69355  4.24690  2.90347  2.73739  3.18146  2.89801  2.37887  2.77519  2.98518  4.58477  3.61503
          0.00096  7.34008  8.06243  0.61958  0.77255  0.48576  0.95510
      8   5.29018  6.62387  7.10877  6.58150  2.22058  6.38840  2.52858  2.54913  6.36440  4.76700  3.21181  2.88440  6.73613  6.41994  6.34322  5.71195  0.88766  4.90519  6.51821  1.66867      8 t - - -
          2.68618  4.42225  2.77519  2.73123  3.46354  2.40513  3.72494  3.29354  2.67741  2.69355  4.24690  2.90347  2.73739  3.18146  2.89801  2.37887  2.77519  2.98518  4.58477  3.61503
          0.01767  7.34008  4.08232  0.61958  0.77255  0.48576  0.95510
      9   5.01592  6.71386  6.65660  6.34662  2.25797  5.85422  2.52971  5.66533  6.31914  5.38608  6.30294  2.44173  6.53180  6.49184  6.44952  3.18562  0.49070  3.15933  7.49025  6.11967      9 T - - -
          2.68618  4.42225  2.77519  2.73123  3.46354  2.40513  3.72494  3.29354  2.67741  2.69355  4.24690  2.90347  2.73739  3.18146  2.89801  2.37887  2.77519  2.98518  4.58477  3.61503
          0.14833  7.32339  1.98638  0.61958  0.77255  0.88091  0.53513
     10   5.11460  6.42081  7.13579  6.55499  2.31930  6.40454  6.78364  1.33129  6.37364  2.86391  5.36268  6.57201  6.70853  6.48907  6.38985  5.74330  0.98220  1.97795  3.29316  6.01416     10 t - - -
          2.68618  4.42225  2.77519  2.73123  3.46354  2.40513  3.72494  3.29354  2.67741  2.69355  4.24690  2.90347  2.73739  3.18146  2.89801  2.37887  2.77519  2.98518  4.58477  3.61503
          0.10648  7.17620  2.30013  0.61958  0.77255  2.17681  0.12036
     11   4.51990  6.98066  4.78099  2.78292  6.36183  5.26193  5.38695  2.39944  3.01777  5.26691  6.02518  1.19727  5.64708  1.58137  2.46700  4.48103  1.93692  5.39349  7.36172  6.00565     11 n - - -
          2.68618  4.42225  2.77519  2.73123  3.46354  2.40513  3.72494  3.29354  2.67741  2.69355  4.24690  2.90347  2.73739  3.18146  2.89801  2.37887  2.77519  2.98518  4.58477  3.61503
          0.31138  7.07098  1.32157  0.61958  0.77255  2.55352  0.08100
     12   4.93778  6.72049  5.51837  5.11810  5.38592  1.05212  5.82245  2.52966  4.50828  5.07822  6.02126  1.54989  6.13278  5.22027  2.42419  5.07835  5.21490  5.21192  6.84941  1.61469     12 g - - -
          2.68618  4.42225  2.77519  2.73123  3.46354  2.40513  3.72494  3.29354  2.67741  2.69355  4.24690  2.90347  2.73739  3.18146  2.89801  2.37887  2.77519  2.98518  4.58477  3.61503
          0.00116  6.76075        *  0.61958  0.77255  0.00000        *
//
```
